## Supplemental_Data1_Codes for "Expanding the synthetic biology toolbox with a library of constitutive and repressible promoters": SRR3725503.tabular

```
AT1G01010	221
AT1G01020	206
AT1G01030	200
AT1G01040	1080
AT1G01046	18
AT1G01050	1007
AT1G01060	329
AT1G01070	140
AT1G01080	861
AT1G01090	2657
AT1G01100	844
AT1G01110	18
AT1G01120	1120
AT1G01130	12
AT1G01140	1111
AT1G01150	0
AT1G01160	208
AT1G01170	366
AT1G01180	148
AT1G01183	0
AT1G01190	76
AT1G01200	5
AT1G01210	84
AT1G01220	441
AT1G01225	25
AT1G01230	345
AT1G01240	824
AT1G01250	103
AT1G01260	150
AT1G01270	0
AT1G01280	0
AT1G01290	178
AT1G01300	159
AT1G01305	0
AT1G01310	0
AT1G01320	5588
AT1G01335	0
AT1G01340	22
AT1G01350	175
AT1G01355	1
AT1G01360	138
AT1G01370	7
AT1G01380	19
AT1G01390	244
AT1G01400	0
AT1G01410	0
AT1G01420	209
AT1G01430	1074
AT1G01440	240
AT1G01448	62
AT1G01450	0
AT1G01453	0
AT1G01460	0
AT1G01470	3144
AT1G01480	49
AT1G01490	1021
AT1G01500	320
AT1G01510	329
AT1G01520	65
AT1G01530	0
AT1G01540	950
AT1G01550	1843
AT1G01560	33
AT1G01570	28
AT1G01580	116
AT1G01590	1
AT1G01600	10
AT1G01610	741
AT1G01620	3483
AT1G01630	725
AT1G01640	26
AT1G01650	583
AT1G01660	3
AT1G01670	13
AT1G01680	52
AT1G01690	30
AT1G01695	0
AT1G01700	35
AT1G01710	639
AT1G01715	19
AT1G01720	271
AT1G01725	86
AT1G01730	200
AT1G01740	89
AT1G01750	0
AT1G01760	53
AT1G01770	515
AT1G01780	106
AT1G01790	2449
AT1G01800	651
AT1G01810	2
AT1G01820	693
AT1G01830	308
AT1G01840	0
AT1G01860	180
AT1G01870	0
AT1G01880	13
AT1G01890	0
AT1G01900	58
AT1G01910	601
AT1G01920	120
AT1G01930	174
AT1G01940	74
AT1G01950	228
AT1G01960	1194
AT1G01970	488
AT1G01980	0
AT1G01990	178
AT1G02000	157
AT1G02010	261
AT1G02020	206
AT1G02030	7
AT1G02040	2
AT1G02050	26
AT1G02060	55
AT1G02065	0
AT1G02067	0
AT1G02070	0
AT1G02080	1771
AT1G02090	302
AT1G02100	317
AT1G02110	184
AT1G02120	1216
AT1G02130	544
AT1G02136	0
AT1G02140	877
AT1G02145	301
AT1G02150	1087
AT1G02160	142
AT1G02170	434
AT1G02180	35
AT1G02190	5
AT1G02205	937
AT1G02210	0
AT1G02220	120
AT1G02228	0
AT1G02230	22
AT1G02250	0
AT1G02260	261
AT1G02270	551
AT1G02280	542
AT1G02290	121
AT1G02300	745
AT1G02305	1573
AT1G02310	0
AT1G02320	0
AT1G02330	219
AT1G02335	69
AT1G02340	13
AT1G02350	25
AT1G02360	42
AT1G02370	43
AT1G02380	30
AT1G02390	128
AT1G02400	135
AT1G02405	2
AT1G02410	315
AT1G02420	15
AT1G02430	2
AT1G02440	1
AT1G02450	24
AT1G02460	264
AT1G02470	15
AT1G02475	1220
AT1G02480	0
AT1G02490	0
AT1G02500	3674
AT1G02510	0
AT1G02520	5
AT1G02530	1
AT1G02540	0
AT1G02550	0
AT1G02560	4690
AT1G02570	1
AT1G02575	0
AT1G02580	0
AT1G02590	0
AT1G02600	0
AT1G02610	250
AT1G02620	6
AT1G02630	0
AT1G02640	130
AT1G02650	10
AT1G02660	160
AT1G02670	5
AT1G02680	109
AT1G02681	0
AT1G02690	72
AT1G02700	40
AT1G02705	9
AT1G02710	0
AT1G02720	104
AT1G02730	164
AT1G02740	116
AT1G02750	158
AT1G02760	0
AT1G02770	2
AT1G02780	3710
AT1G02790	1
AT1G02800	1
AT1G02810	4
AT1G02813	1
AT1G02816	171
AT1G02820	1004
AT1G02830	0
AT1G02840	954
AT1G02850	187
AT1G02860	233
AT1G02870	94
AT1G02880	219
AT1G02890	1446
AT1G02900	15
AT1G02910	908
AT1G02920	252
AT1G02930	3143
AT1G02940	9
AT1G02950	109
AT1G02952	0
AT1G02960	285
AT1G02965	0
AT1G02970	9
AT1G02980	1
AT1G02990	522
AT1G03000	446
AT1G03010	0
AT1G03020	16
AT1G03030	240
AT1G03040	649
AT1G03050	0
AT1G03055	212
AT1G03060	776
AT1G03070	15
AT1G03080	2251
AT1G03090	627
AT1G03100	20
AT1G03103	0
AT1G03106	1
AT1G03110	70
AT1G03120	7
AT1G03130	18062
AT1G03140	682
AT1G03150	235
AT1G03160	1372
AT1G03165	2
AT1G03170	2
AT1G03180	19
AT1G03190	144
AT1G03200	24
AT1G03210	128
AT1G03220	227
AT1G03230	90
AT1G03240	1
AT1G03250	383
AT1G03260	92
AT1G03270	37
AT1G03280	518
AT1G03290	630
AT1G03300	0
AT1G03310	1705
AT1G03320	2
AT1G03325	0
AT1G03330	340
AT1G03340	131
AT1G03350	561
AT1G03360	65
AT1G03365	313
AT1G03370	409
AT1G03380	1056
AT1G03390	0
AT1G03395	0
AT1G03400	539
AT1G03410	34
AT1G03420	0
AT1G03430	368
AT1G03440	192
AT1G03445	0
AT1G03457	10
AT1G03470	43
AT1G03475	2072
AT1G03490	0
AT1G03495	31
AT1G03502	0
AT1G03506	0
AT1G03510	14
AT1G03515	0
AT1G03520	194
AT1G03530	123
AT1G03540	28
AT1G03545	7
AT1G03550	25
AT1G03560	99
AT1G03570	0
AT1G03580	7
AT1G03590	297
AT1G03600	3535
AT1G03610	730
AT1G03620	24
AT1G03630	3881
AT1G03640	0
AT1G03650	13
AT1G03660	2
AT1G03670	0
AT1G03680	3925
AT1G03687	136
AT1G03700	0
AT1G03710	0
AT1G03720	0
AT1G03730	73
AT1G03740	698
AT1G03743	0
AT1G03746	0
AT1G03750	113
AT1G03760	63
AT1G03770	52
AT1G03780	32
AT1G03790	1
AT1G03800	2
AT1G03810	0
AT1G03820	276
AT1G03830	71
AT1G03840	12
AT1G03850	47
AT1G03860	487
AT1G03870	195
AT1G03880	0
AT1G03890	0
AT1G03900	791
AT1G03905	27
AT1G03910	686
AT1G03920	21
AT1G03930	726
AT1G03935	14
AT1G03940	29
AT1G03950	347
AT1G03960	254
AT1G03970	215
AT1G03980	0
AT1G03982	0
AT1G03987	6
AT1G03990	51
AT1G03993	0
AT1G03997	0
AT1G04000	106
AT1G04003	0
AT1G04007	24
AT1G04010	111
AT1G04013	14
AT1G04017	0
AT1G04020	34
AT1G04023	0
AT1G04027	1
AT1G04030	60
AT1G04033	0
AT1G04037	7
AT1G04040	361
AT1G04043	0
AT1G04047	0
AT1G04050	34
AT1G04053	1
AT1G04057	0
AT1G04063	1
AT1G04067	0
AT1G04070	44
AT1G04073	1
AT1G04077	0
AT1G04080	1516
AT1G04083	3
AT1G04087	0
AT1G04090	9
AT1G04093	0
AT1G04097	0
AT1G04100	46
AT1G04103	0
AT1G04105	0
AT1G04110	19
AT1G04117	3
AT1G04120	1861
AT1G04123	0
AT1G04127	0
AT1G04130	79
AT1G04133	0
AT1G04137	0
AT1G04140	1204
AT1G04143	0
AT1G04147	2
AT1G04150	0
AT1G04153	2
AT1G04157	0
AT1G04160	101
AT1G04163	0
AT1G04167	0
AT1G04170	863
AT1G04173	1
AT1G04177	0
AT1G04180	0
AT1G04183	1
AT1G04187	6
AT1G04190	285
AT1G04193	2
AT1G04197	4
AT1G04200	263
AT1G04203	0
AT1G04207	0
AT1G04210	550
AT1G04213	0
AT1G04217	14
AT1G04220	36
AT1G04223	0
AT1G04227	0
AT1G04230	188
AT1G04233	0
AT1G04237	0
AT1G04240	352
AT1G04243	0
AT1G04247	19
AT1G04250	1299
AT1G04253	0
AT1G04257	0
AT1G04260	116
AT1G04263	0
AT1G04267	1
AT1G04270	1787
AT1G04273	5
AT1G04277	1
AT1G04280	238
AT1G04283	0
AT1G04287	0
AT1G04290	34
AT1G04293	0
AT1G04295	0
AT1G04297	0
AT1G04300	1081
AT1G04303	5
AT1G04307	0
AT1G04310	60
AT1G04313	1
AT1G04320	0
AT1G04323	4
AT1G04327	0
AT1G04330	7
AT1G04333	0
AT1G04337	0
AT1G04340	210
AT1G04343	0
AT1G04347	4
AT1G04350	1727
AT1G04353	1
AT1G04357	4
AT1G04360	8
AT1G04363	0
AT1G04367	3
AT1G04370	0
AT1G04373	0
AT1G04377	0
AT1G04380	0
AT1G04383	0
AT1G04387	0
AT1G04390	229
AT1G04393	0
AT1G04397	0
AT1G04400	3474
AT1G04403	0
AT1G04407	0
AT1G04410	13202
AT1G04413	2
AT1G04417	1
AT1G04420	1888
AT1G04423	1
AT1G04425	3
AT1G04427	4
AT1G04430	1273
AT1G04433	0
AT1G04437	8
AT1G04440	1190
AT1G04443	0
AT1G04445	0
AT1G04447	0
AT1G04450	1
AT1G04453	0
AT1G04455	0
AT1G04457	0
AT1G04463	0
AT1G04467	31
AT1G04470	0
AT1G04473	6
AT1G04477	15
AT1G04480	604
AT1G04483	0
AT1G04487	0
AT1G04490	8
AT1G04493	0
AT1G04497	0
AT1G04500	25
AT1G04503	0
AT1G04507	0
AT1G04510	525
AT1G04513	0
AT1G04517	0
AT1G04520	80
AT1G04523	0
AT1G04527	0
AT1G04530	1301
AT1G04533	0
AT1G04537	0
AT1G04540	77
AT1G04547	0
AT1G04550	349
AT1G04555	102
AT1G04557	0
AT1G04560	0
AT1G04563	0
AT1G04567	2
AT1G04570	113
AT1G04573	0
AT1G04577	2
AT1G04580	3
AT1G04583	0
AT1G04587	2
AT1G04590	166
AT1G04593	0
AT1G04597	0
AT1G04600	8
AT1G04603	0
AT1G04607	0
AT1G04610	0
AT1G04620	437
AT1G04623	0
AT1G04625	0
AT1G04630	227
AT1G04635	8
AT1G04640	540
AT1G04643	0
AT1G04645	0
AT1G04647	0
AT1G04650	50
AT1G04653	0
AT1G04657	0
AT1G04660	4
AT1G04667	0
AT1G04670	0
AT1G04673	0
AT1G04677	0
AT1G04680	452
AT1G04683	0
AT1G04687	0
AT1G04690	1614
AT1G04693	0
AT1G04697	3
AT1G04700	17
AT1G04703	0
AT1G04707	0
AT1G04710	300
AT1G04713	0
AT1G04717	0
AT1G04720	0
AT1G04723	0
AT1G04730	27
AT1G04733	0
AT1G04737	1
AT1G04743	0
AT1G04747	1
AT1G04750	758
AT1G04753	0
AT1G04760	3
AT1G04763	0
AT1G04767	0
AT1G04770	285
AT1G04773	0
AT1G04778	0
AT1G04780	761
AT1G04783	0
AT1G04787	0
AT1G04790	299
AT1G04793	0
AT1G04797	2
AT1G04800	424
AT1G04803	0
AT1G04807	0
AT1G04810	845
AT1G04813	0
AT1G04817	0
AT1G04820	1097
AT1G04823	0
AT1G04827	6
AT1G04830	232
AT1G04833	0
AT1G04837	0
AT1G04840	22
AT1G04847	0
AT1G04850	1042
AT1G04853	1
AT1G04857	0
AT1G04860	451
AT1G04863	0
AT1G04867	0
AT1G04870	158
AT1G04873	0
AT1G04877	2
AT1G04880	4
AT1G04883	0
AT1G04887	0
AT1G04890	0
AT1G04893	1
AT1G04895	0
AT1G04897	0
AT1G04900	72
AT1G04907	0
AT1G04910	408
AT1G04913	0
AT1G04917	0
AT1G04920	26
AT1G04923	0
AT1G04927	3
AT1G04930	29
AT1G04933	0
AT1G04937	0
AT1G04940	34
AT1G04943	0
AT1G04945	75
AT1G04947	0
AT1G04950	365
AT1G04953	0
AT1G04957	0
AT1G04960	422
AT1G04963	0
AT1G04967	0
AT1G04970	702
AT1G04973	5
AT1G04977	0
AT1G04980	186
AT1G04983	1
AT1G04985	381
AT1G04987	0
AT1G04990	340
AT1G04993	0
AT1G04997	0
AT1G05000	71
AT1G05003	0
AT1G05005	0
AT1G05007	0
AT1G05010	1653
AT1G05013	1
AT1G05017	0
AT1G05020	7
AT1G05023	6
AT1G05027	0
AT1G05030	226
AT1G05033	0
AT1G05035	3
AT1G05037	0
AT1G05040	0
AT1G05043	3
AT1G05047	0
AT1G05053	0
AT1G05055	113
AT1G05057	0
AT1G05060	243
AT1G05061	4
AT1G05065	26
AT1G05067	0
AT1G05070	261
AT1G05073	0
AT1G05077	2
AT1G05080	0
AT1G05083	5
AT1G05085	1
AT1G05087	18
AT1G05090	0
AT1G05093	0
AT1G05097	0
AT1G05100	14
AT1G05103	0
AT1G05107	0
AT1G05113	0
AT1G05117	0
AT1G05120	325
AT1G05123	0
AT1G05127	0
AT1G05133	0
AT1G05135	752
AT1G05136	0
AT1G05137	0
AT1G05140	1144
AT1G05143	4
AT1G05147	0
AT1G05150	384
AT1G05153	4
AT1G05160	124
AT1G05163	2
AT1G05170	401
AT1G05173	0
AT1G05177	0
AT1G05180	397
AT1G05183	0
AT1G05187	0
AT1G05190	4094
AT1G05193	0
AT1G05197	0
AT1G05200	1252
AT1G05203	1
AT1G05205	82
AT1G05207	135
AT1G05210	7
AT1G05213	24
AT1G05217	0
AT1G05220	2
AT1G05223	0
AT1G05227	0
AT1G05230	162
AT1G05233	0
AT1G05237	0
AT1G05240	0
AT1G05243	0
AT1G05247	0
AT1G05250	0
AT1G05253	0
AT1G05257	0
AT1G05260	0
AT1G05263	0
AT1G05267	0
AT1G05270	394
AT1G05273	0
AT1G05277	18
AT1G05280	0
AT1G05283	0
AT1G05287	0
AT1G05290	0
AT1G05291	0
AT1G05293	1
AT1G05297	3
AT1G05300	129
AT1G05303	0
AT1G05307	0
AT1G05310	27
AT1G05313	0
AT1G05317	0
AT1G05320	550
AT1G05323	0
AT1G05327	0
AT1G05330	0
AT1G05333	0
AT1G05337	0
AT1G05340	97
AT1G05343	0
AT1G05347	0
AT1G05350	330
AT1G05353	0
AT1G05357	0
AT1G05360	170
AT1G05363	0
AT1G05367	0
AT1G05370	10
AT1G05373	0
AT1G05377	0
AT1G05380	593
AT1G05383	0
AT1G05385	341
AT1G05387	0
AT1G05390	0
AT1G05397	0
AT1G05400	10
AT1G05407	0
AT1G05410	178
AT1G05413	0
AT1G05417	0
AT1G05420	5
AT1G05423	0
AT1G05427	0
AT1G05430	388
AT1G05433	0
AT1G05440	4
AT1G05443	0
AT1G05447	0
AT1G05450	3
AT1G05453	0
AT1G05460	204
AT1G05463	0
AT1G05467	44
AT1G05470	128
AT1G05473	0
AT1G05477	0
AT1G05483	0
AT1G05487	0
AT1G05490	2
AT1G05493	0
AT1G05497	0
AT1G05500	710
AT1G05507	0
AT1G05510	0
AT1G05517	1
AT1G05520	540
AT1G05523	0
AT1G05527	4
AT1G05530	2
AT1G05533	0
AT1G05537	0
AT1G05540	101
AT1G05543	0
AT1G05547	0
AT1G05550	7
AT1G05553	0
AT1G05557	0
AT1G05560	0
AT1G05562	0
AT1G05563	0
AT1G05567	0
AT1G05570	613
AT1G05575	13
AT1G05577	3
AT1G05580	0
AT1G05583	0
AT1G05587	0
AT1G05590	208
AT1G05593	0
AT1G05597	0
AT1G05600	83
AT1G05603	0
AT1G05607	0
AT1G05610	10
AT1G05613	0
AT1G05615	0
AT1G05617	0
AT1G05620	111
AT1G05623	0
AT1G05627	0
AT1G05630	125
AT1G05633	0
AT1G05637	0
AT1G05640	31
AT1G05643	0
AT1G05647	0
AT1G05650	0
AT1G05653	0
AT1G05657	0
AT1G05660	0
AT1G05663	0
AT1G05667	0
AT1G05670	109
AT1G05673	0
AT1G05675	5
AT1G05680	24
AT1G05683	0
AT1G05687	12
AT1G05690	111
AT1G05693	0
AT1G05697	0
AT1G05700	2
AT1G05703	0
AT1G05707	0
AT1G05710	147
AT1G05713	0
AT1G05717	0
AT1G05720	127
AT1G05723	0
AT1G05727	0
AT1G05730	18
AT1G05733	0
AT1G05737	0
AT1G05740	1
AT1G05747	0
AT1G05750	56
AT1G05753	0
AT1G05757	0
AT1G05760	0
AT1G05763	4
AT1G05767	0
AT1G05770	14
AT1G05773	5
AT1G05777	1
AT1G05780	71
AT1G05783	7
AT1G05785	74
AT1G05787	0
AT1G05790	314
AT1G05793	0
AT1G05797	0
AT1G05800	2
AT1G05803	0
AT1G05805	691
AT1G05807	0
AT1G05810	87
AT1G05813	0
AT1G05817	0
AT1G05820	31
AT1G05823	0
AT1G05827	0
AT1G05830	524
AT1G05833	12
AT1G05835	1
AT1G05837	0
AT1G05840	526
AT1G05843	0
AT1G05847	0
AT1G05850	4828
AT1G05853	0
AT1G05857	0
AT1G05860	132
AT1G05863	0
AT1G05867	2
AT1G05870	403
AT1G05873	0
AT1G05880	4
AT1G05887	0
AT1G05890	775
AT1G05893	0
AT1G05894	2
AT1G05897	0
AT1G05900	486
AT1G05903	0
AT1G05907	0
AT1G05910	318
AT1G05913	0
AT1G05917	0
AT1G05920	0
AT1G05927	0
AT1G05930	0
AT1G05933	3
AT1G05937	0
AT1G05940	738
AT1G05943	0
AT1G05947	0
AT1G05950	19
AT1G05953	0
AT1G05957	0
AT1G05960	585
AT1G05963	0
AT1G05967	0
AT1G05970	85
AT1G05973	0
AT1G05977	1
AT1G05980	0
AT1G05983	1
AT1G05987	0
AT1G05990	0
AT1G05993	1
AT1G05997	0
AT1G06000	0
AT1G06002	0
AT1G06003	0
AT1G06007	0
AT1G06010	124
AT1G06013	0
AT1G06017	1
AT1G06020	8
AT1G06023	0
AT1G06027	0
AT1G06030	0
AT1G06033	5
AT1G06037	0
AT1G06040	2215
AT1G06043	0
AT1G06045	0
AT1G06047	0
AT1G06050	73
AT1G06053	0
AT1G06057	0
AT1G06060	312
AT1G06063	0
AT1G06067	0
AT1G06070	210
AT1G06073	0
AT1G06080	13
AT1G06083	13
AT1G06087	2
AT1G06090	0
AT1G06093	0
AT1G06097	0
AT1G06100	0
AT1G06103	0
AT1G06110	384
AT1G06113	0
AT1G06117	0
AT1G06120	0
AT1G06123	1
AT1G06127	0
AT1G06130	442
AT1G06133	0
AT1G06135	0
AT1G06137	0
AT1G06140	10
AT1G06143	24
AT1G06147	0
AT1G06148	3
AT1G06150	839
AT1G06153	0
AT1G06157	0
AT1G06160	3
AT1G06163	1
AT1G06170	1
AT1G06173	2
AT1G06177	0
AT1G06180	48
AT1G06187	0
AT1G06190	915
AT1G06197	0
AT1G06200	654
AT1G06203	0
AT1G06207	0
AT1G06210	475
AT1G06213	0
AT1G06217	0
AT1G06220	587
AT1G06225	0
AT1G06227	15
AT1G06230	796
AT1G06233	0
AT1G06237	0
AT1G06240	280
AT1G06243	0
AT1G06247	0
AT1G06250	44
AT1G06253	0
AT1G06257	0
AT1G06260	2
AT1G06263	0
AT1G06265	47
AT1G06267	13
AT1G06270	70
AT1G06273	13
AT1G06277	1
AT1G06280	0
AT1G06283	1
AT1G06287	0
AT1G06290	756
AT1G06293	0
AT1G06297	0
AT1G06303	0
AT1G06307	0
AT1G06310	0
AT1G06313	0
AT1G06317	0
AT1G06320	0
AT1G06323	0
AT1G06327	0
AT1G06330	0
AT1G06333	0
AT1G06337	0
AT1G06340	2
AT1G06343	0
AT1G06347	0
AT1G06350	1
AT1G06353	0
AT1G06357	0
AT1G06360	18
AT1G06363	0
AT1G06370	48
AT1G06373	0
AT1G06377	0
AT1G06380	53
AT1G06383	0
AT1G06387	0
AT1G06390	680
AT1G06393	0
AT1G06397	0
AT1G06400	764
AT1G06403	0
AT1G06407	0
AT1G06410	2184
AT1G06413	0
AT1G06417	7
AT1G06420	4
AT1G06423	0
AT1G06427	0
AT1G06430	4520
AT1G06433	0
AT1G06437	0
AT1G06440	25
AT1G06443	0
AT1G06447	0
AT1G06450	10
AT1G06453	0
AT1G06457	1
AT1G06460	3165
AT1G06463	2
AT1G06467	0
AT1G06470	603
AT1G06473	22
AT1G06475	0
AT1G06480	0
AT1G06483	0
AT1G06487	1
AT1G06490	180
AT1G06493	1
AT1G06497	0
AT1G06500	82
AT1G06507	0
AT1G06510	282
AT1G06513	0
AT1G06515	114
AT1G06517	0
AT1G06520	137
AT1G06523	0
AT1G06527	0
AT1G06530	0
AT1G06533	0
AT1G06537	1
AT1G06540	1
AT1G06543	0
AT1G06547	3
AT1G06550	469
AT1G06553	1
AT1G06557	0
AT1G06560	126
AT1G06567	0
AT1G06570	895
AT1G06573	34
AT1G06577	5
AT1G06580	30
AT1G06583	2
AT1G06587	0
AT1G06590	92
AT1G06593	2
AT1G06597	0
AT1G06603	0
AT1G06607	0
AT1G06610	0
AT1G06613	0
AT1G06617	0
AT1G06620	273
AT1G06623	0
AT1G06627	0
AT1G06630	296
AT1G06633	0
AT1G06637	0
AT1G06640	1426
AT1G06643	0
AT1G06645	201
AT1G06647	0
AT1G06650	662
AT1G06653	0
AT1G06657	0
AT1G06660	2
AT1G06663	0
AT1G06667	0
AT1G06670	615
AT1G06673	0
AT1G06677	0
AT1G06680	60961
AT1G06683	0
AT1G06687	0
AT1G06690	1002
AT1G06693	0
AT1G06697	0
AT1G06700	1029
AT1G06703	0
AT1G06707	0
AT1G06710	77
AT1G06713	0
AT1G06717	4
AT1G06720	284
AT1G06723	0
AT1G06727	0
AT1G06730	153
AT1G06733	0
AT1G06737	2
AT1G06740	61
AT1G06743	0
AT1G06747	0
AT1G06750	1
AT1G06753	11
AT1G06757	0
AT1G06760	1030
AT1G06770	71
AT1G06773	0
AT1G06777	0
AT1G06780	197
AT1G06783	0
AT1G06787	0
AT1G06790	103
AT1G06797	0
AT1G06800	44
AT1G06810	0
AT1G06817	0
AT1G06820	587
AT1G06823	0
AT1G06827	0
AT1G06830	62
AT1G06837	3
AT1G06840	222
AT1G06850	74
AT1G06853	0
AT1G06857	0
AT1G06860	0
AT1G06863	0
AT1G06867	0
AT1G06870	181
AT1G06873	0
AT1G06877	6
AT1G06880	0
AT1G06883	0
AT1G06890	694
AT1G06897	0
AT1G06900	692
AT1G06903	0
AT1G06907	0
AT1G06910	103
AT1G06913	0
AT1G06917	0
AT1G06920	0
AT1G06923	0
AT1G06925	0
AT1G06927	0
AT1G06930	0
AT1G06933	0
AT1G06937	0
AT1G06943	0
AT1G06947	0
AT1G06950	1444
AT1G06953	0
AT1G06957	0
AT1G06960	122
AT1G06963	1
AT1G06967	0
AT1G06970	2
AT1G06973	0
AT1G06977	5
AT1G06980	48
AT1G06983	0
AT1G06987	0
AT1G06990	0
AT1G06993	2
AT1G06997	0
AT1G07000	108
AT1G07003	0
AT1G07007	0
AT1G07010	1627
AT1G07013	0
AT1G07017	0
AT1G07020	60
AT1G07023	1
AT1G07025	0
AT1G07027	1
AT1G07030	182
AT1G07040	656
AT1G07050	66
AT1G07051	0
AT1G07060	6
AT1G07070	98
AT1G07080	1073
AT1G07090	66
AT1G07100	0
AT1G07110	2588
AT1G07117	0
AT1G07119	3
AT1G07120	0
AT1G07123	0
AT1G07127	0
AT1G07128	3
AT1G07130	0
AT1G07133	0
AT1G07135	434
AT1G07137	0
AT1G07140	1456
AT1G07143	0
AT1G07147	0
AT1G07150	61
AT1G07157	0
AT1G07160	3
AT1G07163	0
AT1G07167	0
AT1G07170	152
AT1G07173	0
AT1G07175	0
AT1G07177	0
AT1G07180	1684
AT1G07183	0
AT1G07187	58
AT1G07190	0
AT1G07193	0
AT1G07197	0
AT1G07200	421
AT1G07210	226
AT1G07220	258
AT1G07230	609
AT1G07233	0
AT1G07237	0
AT1G07240	310
AT1G07243	1
AT1G07247	0
AT1G07250	912
AT1G07253	0
AT1G07257	0
AT1G07260	8
AT1G07263	0
AT1G07267	0
AT1G07270	2
AT1G07273	0
AT1G07277	0
AT1G07280	2717
AT1G07283	0
AT1G07287	0
AT1G07290	25
AT1G07293	0
AT1G07297	0
AT1G07300	93
AT1G07303	0
AT1G07310	344
AT1G07313	3
AT1G07317	0
AT1G07320	2561
AT1G07323	116
AT1G07327	0
AT1G07330	12
AT1G07333	0
AT1G07337	0
AT1G07340	0
AT1G07343	0
AT1G07347	0
AT1G07350	481
AT1G07353	0
AT1G07357	0
AT1G07360	431
AT1G07367	1
AT1G07370	45
AT1G07373	0
AT1G07380	311
AT1G07383	0
AT1G07390	168
AT1G07393	0
AT1G07397	0
AT1G07400	44
AT1G07407	1
AT1G07410	30
AT1G07413	0
AT1G07417	0
AT1G07420	481
AT1G07423	0
AT1G07430	87
AT1G07433	0
AT1G07437	0
AT1G07440	759
AT1G07447	0
AT1G07450	49
AT1G07453	0
AT1G07457	0
AT1G07460	0
AT1G07463	0
AT1G07467	0
AT1G07470	240
AT1G07473	0
AT1G07476	0
AT1G07477	2
AT1G07480	182
AT1G07483	0
AT1G07485	0
AT1G07487	0
AT1G07490	1
AT1G07493	0
AT1G07497	0
AT1G07500	0
AT1G07503	0
AT1G07507	0
AT1G07510	529
AT1G07513	1
AT1G07517	1
AT1G07520	0
AT1G07523	0
AT1G07527	0
AT1G07530	533
AT1G07533	0
AT1G07537	0
AT1G07540	1
AT1G07543	2
AT1G07547	2
AT1G07550	0
AT1G07553	0
AT1G07557	0
AT1G07560	0
AT1G07563	0
AT1G07567	0
AT1G07570	147
AT1G07573	0
AT1G07580	0
AT1G07583	0
AT1G07587	12
AT1G07590	7398
AT1G07593	0
AT1G07597	0
AT1G07600	0
AT1G07603	1
AT1G07607	13
AT1G07610	1267
AT1G07613	0
AT1G07615	56
AT1G07617	0
AT1G07620	92
AT1G07623	0
AT1G07627	0
AT1G07630	391
AT1G07633	0
AT1G07637	4
AT1G07640	750
AT1G07645	0
AT1G07647	0
AT1G07650	817
AT1G07653	7
AT1G07657	0
AT1G07660	151
AT1G07663	1
AT1G07667	0
AT1G07670	673
AT1G07673	0
AT1G07680	0
AT1G07683	0
AT1G07690	0
AT1G07693	0
AT1G07697	1
AT1G07700	1303
AT1G07702	0
AT1G07703	2
AT1G07705	301
AT1G07707	0
AT1G07710	2
AT1G07717	0
AT1G07720	771
AT1G07723	0
AT1G07725	0
AT1G07727	0
AT1G07728	0
AT1G07730	0
AT1G07733	0
AT1G07737	0
AT1G07740	40
AT1G07743	45
AT1G07745	101
AT1G07747	1
AT1G07750	592
AT1G07753	0
AT1G07757	0
AT1G07760	0
AT1G07763	0
AT1G07767	0
AT1G07770	1255
AT1G07773	0
AT1G07777	0
AT1G07780	44
AT1G07783	0
AT1G07787	0
AT1G07790	195
AT1G07793	1
AT1G07795	0
AT1G07800	0
AT1G07803	0
AT1G07807	0
AT1G07810	416
AT1G07813	0
AT1G07820	257
AT1G07823	0
AT1G07827	0
AT1G07830	100
AT1G07833	0
AT1G07837	0
AT1G07840	182
AT1G07843	0
AT1G07847	0
AT1G07850	0
AT1G07853	0
AT1G07857	0
AT1G07860	0
AT1G07863	0
AT1G07867	0
AT1G07870	97
AT1G07873	0
AT1G07877	4
AT1G07880	45
AT1G07883	0
AT1G07885	10
AT1G07887	0
AT1G07890	9031
AT1G07893	0
AT1G07897	3
AT1G07900	32
AT1G07901	5
AT1G07902	13
AT1G07903	0
AT1G07907	0
AT1G07910	363
AT1G07913	0
AT1G07917	0
AT1G07920	1097
AT1G07923	0
AT1G07927	0
AT1G07930	1701
AT1G07933	0
AT1G07937	0
AT1G07940	1216
AT1G07943	0
AT1G07947	0
AT1G07950	89
AT1G07957	1
AT1G07960	296
AT1G07963	2
AT1G07967	0
AT1G07970	144
AT1G07973	0
AT1G07977	0
AT1G07980	207
AT1G07983	0
AT1G07985	1
AT1G07987	1
AT1G07990	800
AT1G07993	3
AT1G07997	0
AT1G08000	101
AT1G08003	0
AT1G08005	0
AT1G08007	0
AT1G08010	128
AT1G08013	0
AT1G08017	0
AT1G08023	0
AT1G08027	0
AT1G08030	328
AT1G08033	1
AT1G08035	3
AT1G08037	0
AT1G08040	476
AT1G08043	0
AT1G08047	2
AT1G08050	202
AT1G08053	0
AT1G08057	0
AT1G08060	501
AT1G08063	0
AT1G08065	0
AT1G08070	21
AT1G08073	0
AT1G08077	0
AT1G08080	0
AT1G08087	0
AT1G08090	4
AT1G08093	0
AT1G08097	0
AT1G08100	0
AT1G08103	0
AT1G08105	0
AT1G08107	0
AT1G08110	1107
AT1G08113	0
AT1G08115	0
AT1G08117	0
AT1G08120	0
AT1G08123	0
AT1G08125	202
AT1G08127	0
AT1G08130	214
AT1G08133	0
AT1G08135	0
AT1G08137	0
AT1G08140	0
AT1G08143	0
AT1G08147	0
AT1G08150	0
AT1G08153	0
AT1G08157	0
AT1G08160	247
AT1G08163	0
AT1G08165	10
AT1G08170	7
AT1G08173	4
AT1G08177	0
AT1G08180	47
AT1G08183	0
AT1G08190	1463
AT1G08193	0
AT1G08200	2318
AT1G08207	0
AT1G08210	108
AT1G08213	6
AT1G08217	0
AT1G08220	56
AT1G08223	0
AT1G08227	0
AT1G08230	410
AT1G08237	0
AT1G08240	0
AT1G08247	0
AT1G08250	0
AT1G08253	0
AT1G08257	0
AT1G08260	110
AT1G08263	0
AT1G08267	2
AT1G08270	7
AT1G08273	0
AT1G08277	0
AT1G08280	58
AT1G08283	9
AT1G08287	0
AT1G08290	36
AT1G08293	0
AT1G08297	0
AT1G08300	78
AT1G08303	0
AT1G08307	0
AT1G08310	5
AT1G08313	0
AT1G08315	0
AT1G08317	0
AT1G08320	0
AT1G08323	0
AT1G08327	0
AT1G08333	2
AT1G08337	0
AT1G08340	24
AT1G08343	0
AT1G08347	0
AT1G08350	97
AT1G08353	0
AT1G08357	0
AT1G08360	1503
AT1G08363	0
AT1G08367	0
AT1G08370	322
AT1G08377	0
AT1G08380	35230
AT1G08383	0
AT1G08387	0
AT1G08390	103
AT1G08393	13
AT1G08397	0
AT1G08400	83
AT1G08403	0
AT1G08410	156
AT1G08413	0
AT1G08417	0
AT1G08420	892
AT1G08427	1
AT1G08430	0
AT1G08433	0
AT1G08437	0
AT1G08440	1
AT1G08443	0
AT1G08447	0
AT1G08450	963
AT1G08453	0
AT1G08457	1
AT1G08460	416
AT1G08463	0
AT1G08465	165
AT1G08470	216
AT1G08473	0
AT1G08477	0
AT1G08480	535
AT1G08483	0
AT1G08487	0
AT1G08490	627
AT1G08493	0
AT1G08497	0
AT1G08500	19
AT1G08503	0
AT1G08507	24
AT1G08510	1349
AT1G08513	0
AT1G08517	0
AT1G08520	2551
AT1G08523	0
AT1G08530	207
AT1G08533	0
AT1G08537	0
AT1G08540	1784
AT1G08543	0
AT1G08547	0
AT1G08550	2810
AT1G08553	0
AT1G08557	0
AT1G08560	78
AT1G08563	0
AT1G08567	0
AT1G08570	1946
AT1G08573	0
AT1G08577	2
AT1G08580	151
AT1G08583	0
AT1G08587	0
AT1G08590	0
AT1G08592	0
AT1G08597	0
AT1G08600	549
AT1G08603	0
AT1G08607	2
AT1G08610	42
AT1G08613	0
AT1G08620	386
AT1G08623	0
AT1G08627	0
AT1G08630	3
AT1G08633	2
AT1G08637	0
AT1G08640	1042
AT1G08643	0
AT1G08645	0
AT1G08647	0
AT1G08650	497
AT1G08653	0
AT1G08657	0
AT1G08660	392
AT1G08663	0
AT1G08667	0
AT1G08670	0
AT1G08673	0
AT1G08677	0
AT1G08680	493
AT1G08683	0
AT1G08695	0
AT1G08697	1
AT1G08700	338
AT1G08703	1
AT1G08707	0
AT1G08710	115
AT1G08713	0
AT1G08717	0
AT1G08720	532
AT1G08723	0
AT1G08727	0
AT1G08730	14
AT1G08733	9
AT1G08735	0
AT1G08737	0
AT1G08740	0
AT1G08743	0
AT1G08747	5
AT1G08750	212
AT1G08753	0
AT1G08757	0
AT1G08760	275
AT1G08763	0
AT1G08767	1
AT1G08770	125
AT1G08773	0
AT1G08777	0
AT1G08780	151
AT1G08783	0
AT1G08787	0
AT1G08790	0
AT1G08793	0
AT1G08797	0
AT1G08800	1303
AT1G08803	0
AT1G08807	0
AT1G08810	249
AT1G08813	0
AT1G08817	0
AT1G08820	576
AT1G08823	0
AT1G08827	0
AT1G08830	6026
AT1G08833	0
AT1G08840	75
AT1G08843	0
AT1G08845	59
AT1G08847	16
AT1G08853	0
AT1G08857	9
AT1G08860	0
AT1G08863	0
AT1G08867	0
AT1G08870	0
AT1G08877	0
AT1G08880	455
AT1G08883	0
AT1G08887	0
AT1G08890	439
AT1G08893	0
AT1G08897	0
AT1G08900	477
AT1G08903	0
AT1G08907	0
AT1G08910	302
AT1G08913	0
AT1G08920	757
AT1G08923	0
AT1G08927	0
AT1G08930	495
AT1G08933	0
AT1G08937	5
AT1G08940	59
AT1G08947	0
AT1G08950	0
AT1G08953	0
AT1G08960	128
AT1G08963	0
AT1G08967	0
AT1G08970	528
AT1G08973	6
AT1G08977	0
AT1G08980	1101
AT1G08983	0
AT1G08985	0
AT1G08987	0
AT1G08990	1
AT1G08993	0
AT1G08997	0
AT1G09000	18
AT1G09003	0
AT1G09007	0
AT1G09010	1219
AT1G09013	0
AT1G09017	0
AT1G09020	689
AT1G09023	15
AT1G09027	0
AT1G09030	0
AT1G09033	0
AT1G09037	0
AT1G09040	38
AT1G09043	1
AT1G09047	0
AT1G09050	63
AT1G09053	0
AT1G09057	0
AT1G09060	700
AT1G09063	0
AT1G09067	0
AT1G09070	2477
AT1G09073	0
AT1G09077	0
AT1G09080	18
AT1G09083	11
AT1G09087	7
AT1G09090	0
AT1G09097	0
AT1G09100	335
AT1G09103	0
AT1G09107	0
AT1G09110	0
AT1G09113	0
AT1G09117	0
AT1G09123	0
AT1G09127	0
AT1G09130	3242
AT1G09133	0
AT1G09137	0
AT1G09140	1056
AT1G09143	0
AT1G09147	0
AT1G09150	355
AT1G09153	0
AT1G09155	1
AT1G09157	0
AT1G09160	294
AT1G09163	0
AT1G09167	0
AT1G09170	6
AT1G09173	0
AT1G09176	1
AT1G09177	0
AT1G09180	144
AT1G09183	0
AT1G09187	0
AT1G09190	22
AT1G09193	1
AT1G09195	181
AT1G09197	0
AT1G09200	107
AT1G09207	0
AT1G09210	1619
AT1G09213	0
AT1G09217	3
AT1G09220	20
AT1G09223	0
AT1G09227	0
AT1G09230	409
AT1G09233	0
AT1G09237	0
AT1G09240	2161
AT1G09243	1
AT1G09245	0
AT1G09247	0
AT1G09250	152
AT1G09253	0
AT1G09257	0
AT1G09260	0
AT1G09263	0
AT1G09267	2
AT1G09270	693
AT1G09273	0
AT1G09277	0
AT1G09280	210
AT1G09283	0
AT1G09287	10
AT1G09290	95
AT1G09293	0
AT1G09297	0
AT1G09300	124
AT1G09303	0
AT1G09307	0
AT1G09310	13264
AT1G09313	1
AT1G09317	0
AT1G09320	86
AT1G09323	0
AT1G09327	0
AT1G09330	452
AT1G09333	0
AT1G09337	0
AT1G09340	10982
AT1G09343	2
AT1G09350	288
AT1G09353	0
AT1G09357	0
AT1G09360	0
AT1G09363	0
AT1G09367	6
AT1G09370	0
AT1G09373	0
AT1G09377	0
AT1G09380	0
AT1G09383	0
AT1G09387	0
AT1G09390	224
AT1G09393	0
AT1G09397	0
AT1G09400	6
AT1G09407	0
AT1G09410	9
AT1G09415	81
AT1G09417	0
AT1G09420	79
AT1G09421	1
AT1G09423	0
AT1G09427	1
AT1G09430	1372
AT1G09433	0
AT1G09437	1
AT1G09440	175
AT1G09443	0
AT1G09447	7
AT1G09450	3
AT1G09453	0
AT1G09457	1
AT1G09460	18
AT1G09463	0
AT1G09467	10
AT1G09470	12
AT1G09473	0
AT1G09477	0
AT1G09480	28
AT1G09483	0
AT1G09486	9
AT1G09487	0
AT1G09490	713
AT1G09493	0
AT1G09497	0
AT1G09500	389
AT1G09503	0
AT1G09507	0
AT1G09510	0
AT1G09513	16
AT1G09517	1
AT1G09520	97
AT1G09523	0
AT1G09527	1
AT1G09530	336
AT1G09533	29
AT1G09537	1
AT1G09540	0
AT1G09543	11
AT1G09547	0
AT1G09550	0
AT1G09553	0
AT1G09557	0
AT1G09560	748
AT1G09563	0
AT1G09567	0
AT1G09570	2203
AT1G09573	2
AT1G09575	28
AT1G09577	0
AT1G09580	91
AT1G09583	0
AT1G09587	0
AT1G09590	624
AT1G09593	0
AT1G09597	0
AT1G09600	5
AT1G09603	0
AT1G09607	3
AT1G09610	0
AT1G09613	0
AT1G09617	0
AT1G09620	1187
AT1G09623	0
AT1G09625	0
AT1G09627	0
AT1G09630	197
AT1G09633	0
AT1G09637	0
AT1G09640	2130
AT1G09645	234
AT1G09647	4
AT1G09650	4
AT1G09653	0
AT1G09657	0
AT1G09660	315
AT1G09663	0
AT1G09665	0
AT1G09667	0
AT1G09673	0
AT1G09677	0
AT1G09680	24
AT1G09683	0
AT1G09687	8
AT1G09690	1019
AT1G09693	1
AT1G09697	0
AT1G09700	95
AT1G09703	0
AT1G09710	123
AT1G09713	0
AT1G09717	0
AT1G09720	0
AT1G09723	0
AT1G09730	492
AT1G09733	0
AT1G09737	0
AT1G09740	70
AT1G09743	0
AT1G09747	0
AT1G09750	512
AT1G09753	1
AT1G09757	0
AT1G09760	419
AT1G09763	0
AT1G09767	0
AT1G09770	1126
AT1G09773	0
AT1G09777	0
AT1G09780	1775
AT1G09783	16
AT1G09787	0
AT1G09790	0
AT1G09793	0
AT1G09794	38
AT1G09795	1422
AT1G09797	1
AT1G09800	42
AT1G09803	0
AT1G09807	0
AT1G09810	125
AT1G09812	9
AT1G09813	0
AT1G09815	97
AT1G09817	0
AT1G09820	55
AT1G09823	0
AT1G09827	0
AT1G09830	346
AT1G09833	0
AT1G09837	1
AT1G09840	814
AT1G09843	0
AT1G09847	0
AT1G09850	541
AT1G09853	0
AT1G09857	0
AT1G09860	0
AT1G09863	17
AT1G09867	2
AT1G09870	404
AT1G09873	0
AT1G09877	0
AT1G09880	8
AT1G09883	0
AT1G09887	0
AT1G09890	65
AT1G09893	0
AT1G09897	1
AT1G09900	182
AT1G09903	0
AT1G09907	0
AT1G09910	313
AT1G09913	2
AT1G09917	9
AT1G09920	364
AT1G09923	0
AT1G09927	0
AT1G09930	3
AT1G09932	188
AT1G09935	0
AT1G09937	0
AT1G09940	280
AT1G09947	0
AT1G09950	10
AT1G09953	0
AT1G09957	0
AT1G09960	72
AT1G09963	0
AT1G09967	0
AT1G09970	2260
AT1G09973	0
AT1G09977	0
AT1G09980	389
AT1G09983	0
AT1G09987	0
AT1G09993	1
AT1G09995	31
AT1G09997	0
AT1G10000	6
AT1G10010	0
AT1G10020	140
AT1G10030	77
AT1G10040	16
AT1G10050	181
AT1G10060	165
AT1G10070	60
AT1G10090	782
AT1G10095	116
AT1G10100	0
AT1G10110	2
AT1G10120	107
AT1G10130	602
AT1G10140	154
AT1G10150	0
AT1G10155	14
AT1G10160	119
AT1G10170	572
AT1G10180	292
AT1G10190	0
AT1G10200	1145
AT1G10210	165
AT1G10220	0
AT1G10225	0
AT1G10230	36
AT1G10240	140
AT1G10250	0
AT1G10260	0
AT1G10270	107
AT1G10280	106
AT1G10290	987
AT1G10300	0
AT1G10310	353
AT1G10320	406
AT1G10330	17
AT1G10340	63
AT1G10350	265
AT1G10360	468
AT1G10370	2702
AT1G10380	206
AT1G10385	0
AT1G10390	977
AT1G10395	0
AT1G10400	3
AT1G10410	705
AT1G10417	7
AT1G10419	0
AT1G10430	333
AT1G10440	0
AT1G10450	320
AT1G10455	0
AT1G10460	8
AT1G10470	1213
AT1G10480	0
AT1G10490	183
AT1G10500	1521
AT1G10510	622
AT1G10520	10
AT1G10522	84
AT1G10530	6
AT1G10538	0
AT1G10540	12
AT1G10550	2
AT1G10560	20
AT1G10570	374
AT1G10580	451
AT1G10585	349
AT1G10586	2
AT1G10588	1
AT1G10590	731
AT1G10600	411
AT1G10610	186
AT1G10620	1
AT1G10630	607
AT1G10640	16
AT1G10650	391
AT1G10657	256
AT1G10660	369
AT1G10670	2205
AT1G10680	0
AT1G10682	111
AT1G10690	45
AT1G10700	510
AT1G10705	0
AT1G10710	2
AT1G10715	0
AT1G10717	0
AT1G10720	284
AT1G10730	130
AT1G10740	484
AT1G10745	0
AT1G10747	0
AT1G10750	25
AT1G10760	16748
AT1G10770	24
AT1G10780	9
AT1G10790	15
AT1G10800	3
AT1G10810	13
AT1G10820	331
AT1G10830	487
AT1G10840	932
AT1G10850	56
AT1G10865	145
AT1G10870	339
AT1G10875	0
AT1G10880	0
AT1G10890	900
AT1G10900	4279
AT1G10910	559
AT1G10920	260
AT1G10930	126
AT1G10940	1702
AT1G10950	1367
AT1G10960	2289
AT1G10970	70
AT1G10980	0
AT1G10990	2
AT1G11000	41
AT1G11010	0
AT1G11020	190
AT1G11030	0
AT1G11040	0
AT1G11050	0
AT1G11055	0
AT1G11060	234
AT1G11070	37
AT1G11080	0
AT1G11090	0
AT1G11100	14
AT1G11110	0
AT1G11112	0
AT1G11120	5
AT1G11125	0
AT1G11130	148
AT1G11145	0
AT1G11150	82
AT1G11160	23
AT1G11170	123
AT1G11175	144
AT1G11180	179
AT1G11185	22
AT1G11190	44
AT1G11200	187
AT1G11210	190
AT1G11220	10
AT1G11230	0
AT1G11240	200
AT1G11250	0
AT1G11260	578
AT1G11265	0
AT1G11270	37
AT1G11280	190
AT1G11290	68
AT1G11300	23
AT1G11303	51
AT1G11310	1384
AT1G11320	30
AT1G11330	303
AT1G11340	48
AT1G11350	279
AT1G11360	279
AT1G11362	0
AT1G11370	0
AT1G11380	124
AT1G11390	226
AT1G11400	158
AT1G11410	682
AT1G11420	25
AT1G11430	1302
AT1G11440	261
AT1G11450	10
AT1G11460	0
AT1G11470	0
AT1G11475	294
AT1G11480	674
AT1G11482	0
AT1G11490	6
AT1G11500	12
AT1G11510	0
AT1G11520	0
AT1G11530	432
AT1G11540	1
AT1G11545	69
AT1G11550	0
AT1G11560	0
AT1G11570	19
AT1G11572	3
AT1G11580	2536
AT1G11590	0
AT1G11591	0
AT1G11592	56
AT1G11593	0
AT1G11595	0
AT1G11600	0
AT1G11608	0
AT1G11610	0
AT1G11620	0
AT1G11630	109
AT1G11640	0
AT1G11650	2627
AT1G11655	0
AT1G11660	488
AT1G11670	67
AT1G11680	932
AT1G11684	0
AT1G11690	0
AT1G11700	157
AT1G11710	40
AT1G11720	2122
AT1G11730	21
AT1G11735	0
AT1G11740	1
AT1G11750	1392
AT1G11755	139
AT1G11760	87
AT1G11765	0
AT1G11770	0
AT1G11780	119
AT1G11785	7
AT1G11790	315
AT1G11800	141
AT1G11803	0
AT1G11806	0
AT1G11810	0
AT1G11820	421
AT1G11840	7324
AT1G11850	176
AT1G11860	13068
AT1G11870	342
AT1G11880	94
AT1G11890	331
AT1G11900	20
AT1G11905	97
AT1G11910	9481
AT1G11915	15
AT1G11920	0
AT1G11925	11
AT1G11930	899
AT1G11940	42
AT1G11950	55
AT1G11960	212
AT1G11970	0
AT1G11980	0
AT1G11990	5
AT1G12000	538
AT1G12010	95
AT1G12013	0
AT1G12015	0
AT1G12020	63
AT1G12030	4
AT1G12040	0
AT1G12050	1143
AT1G12060	61
AT1G12064	0
AT1G12070	0
AT1G12080	20
AT1G12090	10932
AT1G12100	3
AT1G12110	1163
AT1G12120	700
AT1G12130	0
AT1G12140	1422
AT1G12150	0
AT1G12160	0
AT1G12170	0
AT1G12180	0
AT1G12190	0
AT1G12200	146
AT1G12210	10
AT1G12211	0
AT1G12220	195
AT1G12230	845
AT1G12240	2339
AT1G12244	132
AT1G12250	1064
AT1G12260	24
AT1G12270	445
AT1G12280	237
AT1G12290	71
AT1G12294	0
AT1G12300	46
AT1G12310	0
AT1G12320	83
AT1G12330	116
AT1G12340	0
AT1G12350	326
AT1G12360	843
AT1G12370	46
AT1G12380	49
AT1G12390	106
AT1G12400	115
AT1G12410	1813
AT1G12411	0
AT1G12420	147
AT1G12430	348
AT1G12440	703
AT1G12450	177
AT1G12460	132
AT1G12470	604
AT1G12480	72
AT1G12490	1
AT1G12500	296
AT1G12510	0
AT1G12520	2081
AT1G12530	186
AT1G12540	0
AT1G12550	109
AT1G12560	0
AT1G12570	3
AT1G12580	430
AT1G12590	0
AT1G12600	12
AT1G12610	9
AT1G12615	0
AT1G12620	53
AT1G12630	4
AT1G12640	482
AT1G12650	219
AT1G12660	0
AT1G12663	0
AT1G12665	0
AT1G12667	0
AT1G12669	0
AT1G12670	0
AT1G12672	1
AT1G12680	401
AT1G12700	75
AT1G12710	229
AT1G12720	0
AT1G12725	0
AT1G12730	147
AT1G12740	1
AT1G12750	249
AT1G12760	748
AT1G12770	550
AT1G12775	36
AT1G12780	1283
AT1G12790	65
AT1G12800	3292
AT1G12805	0
AT1G12810	189
AT1G12820	455
AT1G12830	0
AT1G12840	2105
AT1G12845	66
AT1G12850	317
AT1G12855	2
AT1G12860	338
AT1G12870	2
AT1G12880	517
AT1G12890	5
AT1G12900	27233
AT1G12910	242
AT1G12920	717
AT1G12930	434
AT1G12935	0
AT1G12940	14
AT1G12950	1
AT1G12960	0
AT1G12970	167
AT1G12980	1
AT1G12990	535
AT1G13000	318
AT1G13010	0
AT1G13020	521
AT1G13030	59
AT1G13040	56
AT1G13050	33
AT1G13060	1292
AT1G13070	1
AT1G13080	814
AT1G13090	1358
AT1G13100	140
AT1G13110	1076
AT1G13120	394
AT1G13130	1
AT1G13140	5
AT1G13143	0
AT1G13145	28
AT1G13150	29
AT1G13160	238
AT1G13170	301
AT1G13180	123
AT1G13190	667
AT1G13195	152
AT1G13200	0
AT1G13210	757
AT1G13220	367
AT1G13230	0
AT1G13240	0
AT1G13245	948
AT1G13250	90
AT1G13260	758
AT1G13270	429
AT1G13280	671
AT1G13290	0
AT1G13300	0
AT1G13310	7
AT1G13320	905
AT1G13330	6
AT1G13340	90
AT1G13350	627
AT1G13360	1466
AT1G13370	0
AT1G13380	171
AT1G13390	675
AT1G13400	0
AT1G13410	17
AT1G13420	7
AT1G13430	1
AT1G13440	16970
AT1G13448	37
AT1G13450	517
AT1G13460	281
AT1G13470	39
AT1G13480	3
AT1G13485	0
AT1G13490	0
AT1G13500	0
AT1G13510	0
AT1G13520	1
AT1G13530	0
AT1G13540	6
AT1G13550	0
AT1G13560	1032
AT1G13570	161
AT1G13580	76
AT1G13590	0
AT1G13600	2
AT1G13605	0
AT1G13607	0
AT1G13608	0
AT1G13609	0
AT1G13610	1
AT1G13620	0
AT1G13630	30
AT1G13635	0
AT1G13640	300
AT1G13650	2888
AT1G13660	0
AT1G13670	3
AT1G13680	0
AT1G13690	168
AT1G13700	111
AT1G13710	0
AT1G13720	0
AT1G13730	283
AT1G13740	59
AT1G13750	184
AT1G13755	0
AT1G13760	0
AT1G13770	193
AT1G13780	68
AT1G13790	32
AT1G13800	9
AT1G13805	0
AT1G13810	41
AT1G13820	1094
AT1G13825	0
AT1G13830	9
AT1G13840	0
AT1G13850	0
AT1G13860	434
AT1G13870	158
AT1G13880	289
AT1G13890	0
AT1G13900	378
AT1G13910	107
AT1G13920	157
AT1G13930	13438
AT1G13940	326
AT1G13950	139
AT1G13960	369
AT1G13970	54
AT1G13980	483
AT1G13990	1702
AT1G14000	949
AT1G14010	251
AT1G14020	171
AT1G14030	554
AT1G14040	42
AT1G14048	0
AT1G14060	87
AT1G14071	2
AT1G14080	0
AT1G14090	66
AT1G14100	2
AT1G14110	0
AT1G14120	25
AT1G14130	105
AT1G14140	118
AT1G14150	1021
AT1G14160	0
AT1G14170	76
AT1G14180	33
AT1G14182	0
AT1G14185	7
AT1G14190	24
AT1G14200	138
AT1G14205	43
AT1G14210	124
AT1G14220	0
AT1G14230	269
AT1G14240	1
AT1G14250	4963
AT1G14260	11
AT1G14270	755
AT1G14280	636
AT1G14290	255
AT1G14300	93
AT1G14310	215
AT1G14315	0
AT1G14320	3117
AT1G14330	163
AT1G14340	358
AT1G14345	1096
AT1G14350	114
AT1G14360	266
AT1G14370	201
AT1G14380	400
AT1G14390	14
AT1G14400	1322
AT1G14410	243
AT1G14420	0
AT1G14430	6
AT1G14440	112
AT1G14450	115
AT1G14453	1
AT1G14455	0
AT1G14460	248
AT1G14470	15
AT1G14480	31
AT1G14490	2
AT1G14500	0
AT1G14510	398
AT1G14518	0
AT1G14520	92
AT1G14530	72
AT1G14540	6
AT1G14550	1
AT1G14560	230
AT1G14570	634
AT1G14580	228
AT1G14590	92
AT1G14600	109
AT1G14610	1214
AT1G14620	101
AT1G14630	53
AT1G14640	127
AT1G14642	6
AT1G14650	803
AT1G14660	153
AT1G14670	871
AT1G14680	4
AT1G14685	370
AT1G14686	0
AT1G14687	6
AT1G14688	0
AT1G14690	892
AT1G14700	363
AT1G14710	829
AT1G14720	754
AT1G14730	29
AT1G14740	856
AT1G14750	6
AT1G14755	0
AT1G14760	0
AT1G14770	29
AT1G14780	55
AT1G14790	225
AT1G14800	0
AT1G14810	1049
AT1G14820	286
AT1G14830	812
AT1G14840	334
AT1G14850	253
AT1G14860	5
AT1G14870	89
AT1G14880	80
AT1G14890	341
AT1G14900	73
AT1G14910	516
AT1G14920	250
AT1G14930	0
AT1G14940	0
AT1G14950	0
AT1G14960	0
AT1G14970	54
AT1G14980	527
AT1G14990	94
AT1G15000	0
AT1G15002	1
AT1G15010	212
AT1G15015	0
AT1G15020	221
AT1G15030	698
AT1G15040	0
AT1G15050	5
AT1G15060	486
AT1G15080	74
AT1G15085	34
AT1G15090	0
AT1G15100	341
AT1G15110	112
AT1G15120	1307
AT1G15125	15
AT1G15130	902
AT1G15140	1319
AT1G15150	107
AT1G15160	32
AT1G15165	80
AT1G15170	99
AT1G15175	94
AT1G15180	494
AT1G15190	4
AT1G15200	730
AT1G15210	2
AT1G15215	163
AT1G15220	83
AT1G15230	210
AT1G15240	831
AT1G15250	54
AT1G15260	417
AT1G15270	3064
AT1G15280	821
AT1G15290	3570
AT1G15300	65
AT1G15310	89
AT1G15320	0
AT1G15330	1
AT1G15340	1737
AT1G15350	241
AT1G15360	3
AT1G15370	367
AT1G15380	1
AT1G15385	0
AT1G15390	205
AT1G15400	312
AT1G15405	0
AT1G15410	238
AT1G15415	13
AT1G15420	199
AT1G15430	163
AT1G15440	189
AT1G15450	0
AT1G15460	0
AT1G15470	162
AT1G15480	42
AT1G15490	134
AT1G15500	1624
AT1G15510	103
AT1G15520	67
AT1G15530	157
AT1G15540	0
AT1G15550	19
AT1G15560	0
AT1G15570	40
AT1G15580	46
AT1G15590	0
AT1G15600	0
AT1G15610	0
AT1G15620	3
AT1G15625	10
AT1G15630	0
AT1G15640	0
AT1G15650	0
AT1G15660	118
AT1G15670	34
AT1G15680	0
AT1G15690	8364
AT1G15700	0
AT1G15710	200
AT1G15720	1
AT1G15730	632
AT1G15740	2169
AT1G15750	1236
AT1G15757	0
AT1G15760	22
AT1G15770	0
AT1G15772	1
AT1G15780	887
AT1G15790	65
AT1G15800	64
AT1G15810	224
AT1G15820	32060
AT1G15825	17
AT1G15830	283
AT1G15840	0
AT1G15850	0
AT1G15860	436
AT1G15870	7
AT1G15880	346
AT1G15885	73
AT1G15890	51
AT1G15900	1
AT1G15910	192
AT1G15920	146
AT1G15930	681
AT1G15940	375
AT1G15950	826
AT1G15960	225
AT1G15970	203
AT1G15980	4022
AT1G15990	2
AT1G16000	84
AT1G16010	685
AT1G16020	266
AT1G16022	0
AT1G16025	0
AT1G16030	130
AT1G16040	141
AT1G16060	120
AT1G16070	21
AT1G16080	1950
AT1G16090	66
AT1G16100	0
AT1G16110	222
AT1G16120	0
AT1G16130	8
AT1G16140	0
AT1G16150	0
AT1G16160	0
AT1G16170	115
AT1G16180	1778
AT1G16190	208
AT1G16210	681
AT1G16220	21
AT1G16225	0
AT1G16230	0
AT1G16240	624
AT1G16250	161
AT1G16260	350
AT1G16270	532
AT1G16280	120
AT1G16290	0
AT1G16300	51
AT1G16310	105
AT1G16320	1261
AT1G16330	12
AT1G16340	151
AT1G16350	467
AT1G16360	1
AT1G16370	8
AT1G16380	1
AT1G16390	54
AT1G16400	808
AT1G16410	18575
AT1G16420	14
AT1G16430	46
AT1G16440	1
AT1G16445	9
AT1G16450	0
AT1G16460	906
AT1G16470	972
AT1G16480	36
AT1G16489	2
AT1G16490	0
AT1G16500	38
AT1G16510	14
AT1G16515	36
AT1G16520	61
AT1G16530	9
AT1G16540	207
AT1G16550	52
AT1G16560	467
AT1G16570	162
AT1G16590	65
AT1G16600	0
AT1G16610	362
AT1G16620	0
AT1G16630	36
AT1G16635	1
AT1G16640	8
AT1G16650	81
AT1G16660	0
AT1G16670	195
AT1G16680	416
AT1G16690	85
AT1G16700	811
AT1G16705	2
AT1G16710	742
AT1G16720	3574
AT1G16730	254
AT1G16740	232
AT1G16750	209
AT1G16760	0
AT1G16770	7
AT1G16780	200
AT1G16790	0
AT1G16800	138
AT1G16810	634
AT1G16820	17
AT1G16825	55
AT1G16830	15
AT1G16840	559
AT1G16850	203
AT1G16860	505
AT1G16870	211
AT1G16880	6795
AT1G16890	1228
AT1G16900	229
AT1G16905	0
AT1G16910	1
AT1G16916	50
AT1G16920	135
AT1G16930	50
AT1G16940	0
AT1G16945	0
AT1G16950	0
AT1G16960	237
AT1G16970	164
AT1G16980	0
AT1G17000	0
AT1G17010	0
AT1G17020	75
AT1G17030	5
AT1G17040	116
AT1G17050	1235
AT1G17060	30
AT1G17065	0
AT1G17070	147
AT1G17080	568
AT1G17090	50
AT1G17100	801
AT1G17110	926
AT1G17120	308
AT1G17130	342
AT1G17140	349
AT1G17145	361
AT1G17147	9
AT1G17150	0
AT1G17160	251
AT1G17170	60
AT1G17180	10
AT1G17190	27
AT1G17200	322
AT1G17210	848
AT1G17220	5933
AT1G17230	0
AT1G17232	0
AT1G17235	3
AT1G17240	18
AT1G17250	0
AT1G17255	16
AT1G17260	31
AT1G17270	56
AT1G17275	0
AT1G17277	0
AT1G17280	605
AT1G17285	0
AT1G17290	4742
AT1G17300	0
AT1G17310	0
AT1G17330	151
AT1G17340	370
AT1G17345	0
AT1G17350	91
AT1G17360	1444
AT1G17370	774
AT1G17380	201
AT1G17390	0
AT1G17400	1
AT1G17410	77
AT1G17420	2543
AT1G17430	82
AT1G17440	618
AT1G17450	331
AT1G17455	111
AT1G17460	98
AT1G17470	863
AT1G17480	39
AT1G17490	203
AT1G17495	0
AT1G17500	391
AT1G17510	53
AT1G17520	159
AT1G17530	258
AT1G17540	0
AT1G17545	0
AT1G17550	1092
AT1G17560	25
AT1G17570	0
AT1G17580	536
AT1G17590	65
AT1G17600	26
AT1G17610	2
AT1G17615	0
AT1G17620	212
AT1G17630	49
AT1G17640	79
AT1G17650	482
AT1G17660	0
AT1G17665	43
AT1G17670	0
AT1G17680	421
AT1G17690	239
AT1G17700	13
AT1G17710	3
AT1G17720	718
AT1G17730	391
AT1G17744	1
AT1G17745	464
AT1G17750	55
AT1G17760	226
AT1G17770	0
AT1G17780	213
AT1G17790	146
AT1G17800	0
AT1G17810	0
AT1G17820	0
AT1G17830	59
AT1G17840	1164
AT1G17850	184
AT1G17860	1
AT1G17870	41
AT1G17880	965
AT1G17890	302
AT1G17900	0
AT1G17910	0
AT1G17920	43
AT1G17930	136
AT1G17940	322
AT1G17950	4
AT1G17960	3
AT1G17970	367
AT1G17980	327
AT1G17990	2
AT1G18000	2
AT1G18010	0
AT1G18020	0
AT1G18030	95
AT1G18040	56
AT1G18050	0
AT1G18060	2018
AT1G18070	1610
AT1G18075	0
AT1G18080	2032
AT1G18090	63
AT1G18100	0
AT1G18120	0
AT1G18130	0
AT1G18140	3
AT1G18150	1055
AT1G18160	646
AT1G18170	519
AT1G18180	45
AT1G18190	235
AT1G18191	0
AT1G18193	0
AT1G18197	0
AT1G18200	36
AT1G18210	441
AT1G18220	0
AT1G18230	0
AT1G18240	0
AT1G18250	33
AT1G18260	642
AT1G18265	228
AT1G18270	1032
AT1G18280	0
AT1G18290	1
AT1G18300	280
AT1G18310	0
AT1G18320	4
AT1G18330	189
AT1G18335	127
AT1G18340	119
AT1G18350	8
AT1G18360	559
AT1G18370	44
AT1G18382	0
AT1G18390	102
AT1G18400	75
AT1G18410	1
AT1G18415	7
AT1G18420	1
AT1G18430	0
AT1G18440	197
AT1G18450	398
AT1G18460	742
AT1G18470	827
AT1G18480	208
AT1G18485	232
AT1G18486	0
AT1G18490	183
AT1G18500	912
AT1G18510	0
AT1G18520	0
AT1G18530	0
AT1G18540	1188
AT1G18550	57
AT1G18560	89
AT1G18570	131
AT1G18580	250
AT1G18590	2739
AT1G18600	175
AT1G18610	99
AT1G18620	1004
AT1G18630	123
AT1G18640	256
AT1G18650	192
AT1G18660	1153
AT1G18670	284
AT1G18680	85
AT1G18690	122
AT1G18700	488
AT1G18710	86
AT1G18720	1242
AT1G18730	1492
AT1G18735	0
AT1G18740	546
AT1G18745	22
AT1G18750	98
AT1G18760	0
AT1G18770	0
AT1G18773	75
AT1G18780	0
AT1G18790	0
AT1G18800	263
AT1G18810	545
AT1G18820	0
AT1G18830	10
AT1G18835	2
AT1G18840	311
AT1G18850	85
AT1G18860	8
AT1G18870	45
AT1G18871	0
AT1G18879	0
AT1G18880	99
AT1G18890	273
AT1G18900	228
AT1G18910	73
AT1G18930	0
AT1G18940	27
AT1G18950	446
AT1G18960	0
AT1G18970	1
AT1G18975	0
AT1G18980	0
AT1G18990	6
AT1G19000	3062
AT1G19010	124
AT1G19020	56
AT1G19025	24
AT1G19030	1
AT1G19040	3
AT1G19050	402
AT1G19060	0
AT1G19070	7
AT1G19080	55
AT1G19086	0
AT1G19090	0
AT1G19100	165
AT1G19110	632
AT1G19115	0
AT1G19120	212
AT1G19130	367
AT1G19140	357
AT1G19150	2001
AT1G19160	4
AT1G19170	219
AT1G19180	1447
AT1G19190	19
AT1G19200	29
AT1G19210	22
AT1G19220	259
AT1G19230	6
AT1G19240	48
AT1G19250	0
AT1G19260	0
AT1G19270	386
AT1G19290	127
AT1G19300	97
AT1G19310	271
AT1G19320	1
AT1G19330	142
AT1G19340	56
AT1G19350	1533
AT1G19360	210
AT1G19370	274
AT1G19371	2
AT1G19373	1
AT1G19376	0
AT1G19380	130
AT1G19390	0
AT1G19392	0
AT1G19394	17
AT1G19396	42
AT1G19397	45
AT1G19400	1119
AT1G19410	0
AT1G19415	4
AT1G19420	14
AT1G19430	427
AT1G19440	352
AT1G19450	2820
AT1G19460	0
AT1G19464	0
AT1G19470	0
AT1G19480	99
AT1G19485	370
AT1G19490	56
AT1G19500	0
AT1G19510	47
AT1G19520	216
AT1G19530	0
AT1G19540	8
AT1G19550	0
AT1G19560	23
AT1G19565	14
AT1G19570	22673
AT1G19580	506
AT1G19600	374
AT1G19610	139
AT1G19620	0
AT1G19630	15
AT1G19640	309
AT1G19650	969
AT1G19660	5889
AT1G19670	2045
AT1G19680	242
AT1G19690	174
AT1G19700	753
AT1G19710	183
AT1G19715	2100
AT1G19720	1921
AT1G19730	150
AT1G19740	1857
AT1G19750	3
AT1G19770	686
AT1G19780	2
AT1G19790	0
AT1G19800	580
AT1G19810	0
AT1G19830	5
AT1G19835	1232
AT1G19840	12
AT1G19850	425
AT1G19860	261
AT1G19870	637
AT1G19880	550
AT1G19890	0
AT1G19900	0
AT1G19910	2540
AT1G19920	2204
AT1G19930	0
AT1G19940	19
AT1G19950	67
AT1G19960	515
AT1G19968	4
AT1G19970	91
AT1G19980	77
AT1G19990	63
AT1G20000	0
AT1G20010	2375
AT1G20015	0
AT1G20020	22017
AT1G20030	494
AT1G20040	0
AT1G20050	547
AT1G20060	24
AT1G20065	2
AT1G20070	0
AT1G20080	2
AT1G20090	415
AT1G20100	498
AT1G20110	929
AT1G20120	64
AT1G20130	1
AT1G20132	0
AT1G20135	0
AT1G20140	63
AT1G20150	0
AT1G20160	1084
AT1G20170	0
AT1G20180	0
AT1G20190	430
AT1G20200	670
AT1G20210	0
AT1G20220	424
AT1G20225	450
AT1G20230	21
AT1G20240	0
AT1G20250	0
AT1G20260	3568
AT1G20270	294
AT1G20280	0
AT1G20290	0
AT1G20300	79
AT1G20310	20
AT1G20320	0
AT1G20330	934
AT1G20340	33736
AT1G20350	63
AT1G20360	0
AT1G20370	154
AT1G20375	0
AT1G20380	74
AT1G20390	62
AT1G20400	1
AT1G20405	0
AT1G20410	122
AT1G20420	0
AT1G20430	128
AT1G20440	5660
AT1G20450	4492
AT1G20460	87
AT1G20470	13
AT1G20480	22
AT1G20490	73
AT1G20500	0
AT1G20510	1472
AT1G20515	4
AT1G20520	0
AT1G20530	6
AT1G20540	255
AT1G20550	59
AT1G20560	598
AT1G20570	10
AT1G20575	223
AT1G20580	355
AT1G20590	0
AT1G20600	0
AT1G20610	30
AT1G20620	29949
AT1G20630	2232
AT1G20640	437
AT1G20650	579
AT1G20657	0
AT1G20670	256
AT1G20680	0
AT1G20683	0
AT1G20687	0
AT1G20690	0
AT1G20691	0
AT1G20693	3394
AT1G20696	2579
AT1G20700	0
AT1G20710	0
AT1G20720	19
AT1G20730	0
AT1G20735	0
AT1G20740	5
AT1G20750	0
AT1G20760	619
AT1G20770	285
AT1G20780	283
AT1G20790	0
AT1G20795	0
AT1G20800	0
AT1G20803	0
AT1G20810	888
AT1G20816	134
AT1G20820	0
AT1G20823	171
AT1G20830	332
AT1G20840	275
AT1G20850	527
AT1G20860	0
AT1G20870	15
AT1G20875	0
AT1G20880	222
AT1G20890	95
AT1G20900	0
AT1G20910	175
AT1G20920	1210
AT1G20923	0
AT1G20925	1
AT1G20930	56
AT1G20940	0
AT1G20950	529
AT1G20960	1908
AT1G20970	1238
AT1G20980	1310
AT1G20990	1
AT1G21000	593
AT1G21010	194
AT1G21020	0
AT1G21040	0
AT1G21050	261
AT1G21060	257
AT1G21065	2285
AT1G21070	56
AT1G21080	762
AT1G21090	25
AT1G21100	61
AT1G21110	5
AT1G21120	16
AT1G21130	1212
AT1G21140	48
AT1G21150	41
AT1G21160	572
AT1G21170	334
AT1G21190	239
AT1G21200	114
AT1G21202	0
AT1G21210	4
AT1G21220	0
AT1G21230	0
AT1G21240	4
AT1G21245	0
AT1G21250	949
AT1G21260	46
AT1G21270	493
AT1G21280	0
AT1G21286	0
AT1G21290	0
AT1G21300	0
AT1G21310	821
AT1G21313	0
AT1G21320	0
AT1G21323	0
AT1G21326	3
AT1G21330	0
AT1G21340	0
AT1G21350	471
AT1G21360	11
AT1G21370	184
AT1G21380	1083
AT1G21390	106
AT1G21395	0
AT1G21400	370
AT1G21410	483
AT1G21420	0
AT1G21430	0
AT1G21440	2983
AT1G21450	709
AT1G21460	354
AT1G21470	4
AT1G21475	0
AT1G21480	141
AT1G21490	0
AT1G21500	2107
AT1G21510	8
AT1G21520	115
AT1G21525	21
AT1G21528	1
AT1G21529	3
AT1G21530	0
AT1G21540	50
AT1G21550	416
AT1G21560	308
AT1G21580	2318
AT1G21590	1991
AT1G21600	1289
AT1G21610	496
AT1G21620	0
AT1G21630	1322
AT1G21640	2465
AT1G21650	202
AT1G21651	4
AT1G21660	797
AT1G21670	611
AT1G21680	1744
AT1G21690	129
AT1G21695	10
AT1G21700	442
AT1G21710	124
AT1G21720	876
AT1G21722	0
AT1G21730	297
AT1G21738	0
AT1G21740	15
AT1G21750	1678
AT1G21760	408
AT1G21770	22
AT1G21780	567
AT1G21790	267
AT1G21800	0
AT1G21810	40
AT1G21830	224
AT1G21835	0
AT1G21840	54
AT1G21850	0
AT1G21860	0
AT1G21864	0
AT1G21866	0
AT1G21870	0
AT1G21880	99
AT1G21890	0
AT1G21900	367
AT1G21910	27
AT1G21920	976
AT1G21925	0
AT1G21928	0
AT1G21930	165
AT1G21940	0
AT1G21945	0
AT1G21950	0
AT1G21960	0
AT1G21970	0
AT1G21973	0
AT1G21980	741
AT1G21990	0
AT1G22000	4
AT1G22010	0
AT1G22015	0
AT1G22020	436
AT1G22030	21
AT1G22040	270
AT1G22050	112
AT1G22060	800
AT1G22065	5
AT1G22070	814
AT1G22080	0
AT1G22090	0
AT1G22100	0
AT1G22110	1
AT1G22120	0
AT1G22130	0
AT1G22140	370
AT1G22150	0
AT1G22160	278
AT1G22170	84
AT1G22180	102
AT1G22190	188
AT1G22200	502
AT1G22210	0
AT1G22220	15
AT1G22230	14
AT1G22240	0
AT1G22250	1
AT1G22260	8
AT1G22270	142
AT1G22275	5
AT1G22280	508
AT1G22290	0
AT1G22300	2858
AT1G22310	133
AT1G22320	0
AT1G22330	81
AT1G22340	133
AT1G22350	150
AT1G22360	445
AT1G22370	343
AT1G22380	15
AT1G22400	170
AT1G22403	58
AT1G22410	1671
AT1G22420	0
AT1G22430	807
AT1G22440	0
AT1G22450	1126
AT1G22460	1
AT1G22470	23
AT1G22480	2
AT1G22490	65
AT1G22500	196
AT1G22510	87
AT1G22520	200
AT1G22530	643
AT1G22540	253
AT1G22550	58
AT1G22560	0
AT1G22570	489
AT1G22580	0
AT1G22590	243
AT1G22600	2
AT1G22610	0
AT1G22620	578
AT1G22630	1497
AT1G22640	327
AT1G22650	106
AT1G22660	153
AT1G22670	0
AT1G22680	0
AT1G22690	215
AT1G22700	1229
AT1G22710	6583
AT1G22720	0
AT1G22730	440
AT1G22740	119
AT1G22750	1107
AT1G22760	1
AT1G22770	1843
AT1G22780	711
AT1G22790	149
AT1G22800	0
AT1G22810	0
AT1G22830	40
AT1G22840	880
AT1G22850	2442
AT1G22860	302
AT1G22870	244
AT1G22880	85
AT1G22882	300
AT1G22885	110
AT1G22890	128
AT1G22900	90
AT1G22910	353
AT1G22920	321
AT1G22930	3570
AT1G22940	338
AT1G22950	163
AT1G22960	104
AT1G22970	219
AT1G22980	4
AT1G22985	39
AT1G22990	0
AT1G23000	2
AT1G23010	23
AT1G23020	439
AT1G23030	306
AT1G23037	0
AT1G23040	196
AT1G23050	0
AT1G23052	0
AT1G23060	22
AT1G23070	0
AT1G23080	1628
AT1G23090	820
AT1G23100	22
AT1G23110	0
AT1G23120	31
AT1G23130	30580
AT1G23140	102
AT1G23145	0
AT1G23147	0
AT1G23150	59
AT1G23160	0
AT1G23170	94
AT1G23180	522
AT1G23190	1975
AT1G23200	60
AT1G23201	0
AT1G23205	79
AT1G23210	0
AT1G23220	267
AT1G23230	659
AT1G23240	0
AT1G23250	0
AT1G23260	318
AT1G23270	0
AT1G23280	185
AT1G23290	0
AT1G23300	0
AT1G23310	33116
AT1G23320	0
AT1G23330	264
AT1G23340	26
AT1G23350	0
AT1G23360	409
AT1G23380	4
AT1G23390	3124
AT1G23400	1287
AT1G23410	0
AT1G23420	0
AT1G23440	916
AT1G23450	7
AT1G23460	251
AT1G23465	16
AT1G23470	21
AT1G23480	232
AT1G23490	3104
AT1G23500	0
AT1G23510	0
AT1G23520	0
AT1G23530	80
AT1G23540	8
AT1G23550	71
AT1G23560	8
AT1G23570	0
AT1G23580	2
AT1G23590	0
AT1G23600	0
AT1G23610	0
AT1G23620	0
AT1G23640	1
AT1G23645	0
AT1G23650	0
AT1G23660	0
AT1G23670	0
AT1G23680	0
AT1G23690	0
AT1G23700	0
AT1G23710	127
AT1G23720	0
AT1G23730	168
AT1G23740	3635
AT1G23750	124
AT1G23760	2
AT1G23770	0
AT1G23780	417
AT1G23790	1
AT1G23800	486
AT1G23810	0
AT1G23820	1435
AT1G23830	2
AT1G23840	28
AT1G23850	113
AT1G23860	221
AT1G23870	288
AT1G23880	44
AT1G23890	89
AT1G23900	652
AT1G23910	0
AT1G23915	0
AT1G23920	0
AT1G23930	0
AT1G23935	33
AT1G23950	313
AT1G23960	552
AT1G23965	19
AT1G23970	129
AT1G23980	15
AT1G23985	0
AT1G23990	0
AT1G23995	0
AT1G24000	0
AT1G24010	0
AT1G24020	110
AT1G24030	12
AT1G24040	330
AT1G24050	516
AT1G24060	0
AT1G24062	0
AT1G24068	0
AT1G24070	436
AT1G24080	0
AT1G24090	13
AT1G24095	28
AT1G24100	2368
AT1G24110	0
AT1G24120	342
AT1G24130	0
AT1G24140	55
AT1G24145	109
AT1G24147	286
AT1G24148	519
AT1G24150	66
AT1G24159	0
AT1G24160	1021
AT1G24170	269
AT1G24180	1083
AT1G24190	778
AT1G24200	0
AT1G24210	26
AT1G24212	0
AT1G24220	0
AT1G24230	0
AT1G24240	147
AT1G24250	2
AT1G24256	0
AT1G24260	24
AT1G24265	34
AT1G24267	517
AT1G24270	9
AT1G24280	107
AT1G24290	15
AT1G24300	807
AT1G24310	141
AT1G24320	3
AT1G24330	162
AT1G24340	315
AT1G24350	217
AT1G24360	814
AT1G24370	0
AT1G24380	0
AT1G24388	0
AT1G24390	0
AT1G24400	249
AT1G24405	4
AT1G24420	1
AT1G24430	0
AT1G24440	219
AT1G24450	150
AT1G24460	1063
AT1G24470	44
AT1G24475	0
AT1G24480	0
AT1G24485	0
AT1G24490	423
AT1G24510	1193
AT1G24520	0
AT1G24530	35
AT1G24540	0
AT1G24545	0
AT1G24560	449
AT1G24570	0
AT1G24575	976
AT1G24577	25
AT1G24580	43
AT1G24590	0
AT1G24600	16
AT1G24610	364
AT1G24620	2
AT1G24625	413
AT1G24640	0
AT1G24650	0
AT1G24657	0
AT1G24660	0
AT1G24686	0
AT1G24706	1110
AT1G24733	0
AT1G24735	21
AT1G24764	460
AT1G24792	0
AT1G24793	0
AT1G24800	0
AT1G24807	0
AT1G24822	0
AT1G24851	0
AT1G24879	0
AT1G24880	0
AT1G24881	0
AT1G24909	0
AT1G24938	0
AT1G24967	0
AT1G24996	1
AT1G25025	0
AT1G25053	0
AT1G25054	0
AT1G25055	0
AT1G25083	0
AT1G25097	0
AT1G25098	0
AT1G25112	0
AT1G25141	0
AT1G25145	0
AT1G25150	0
AT1G25155	0
AT1G25175	0
AT1G25180	0
AT1G25209	1
AT1G25210	0
AT1G25211	0
AT1G25220	315
AT1G25230	270
AT1G25240	0
AT1G25250	30
AT1G25260	308
AT1G25270	0
AT1G25275	612
AT1G25277	16
AT1G25280	427
AT1G25290	195
AT1G25300	0
AT1G25310	0
AT1G25320	119
AT1G25330	0
AT1G25340	0
AT1G25350	757
AT1G25360	15
AT1G25370	32
AT1G25375	225
AT1G25380	351
AT1G25390	263
AT1G25400	45
AT1G25410	0
AT1G25420	500
AT1G25422	24
AT1G25425	39
AT1G25430	312
AT1G25440	4951
AT1G25450	79
AT1G25460	0
AT1G25470	150
AT1G25480	111
AT1G25490	1166
AT1G25500	109
AT1G25510	11
AT1G25520	574
AT1G25530	44
AT1G25540	389
AT1G25550	729
AT1G25560	234
AT1G25570	583
AT1G25580	111
AT1G25682	260
AT1G25784	0
AT1G25886	0
AT1G25988	0
AT1G26090	171
AT1G26100	31
AT1G26110	1801
AT1G26120	305
AT1G26130	499
AT1G26140	0
AT1G26150	3691
AT1G26160	317
AT1G26170	433
AT1G26180	293
AT1G26190	210
AT1G26200	2
AT1G26208	72
AT1G26210	0
AT1G26218	10
AT1G26220	0
AT1G26225	0
AT1G26230	343
AT1G26233	0
AT1G26235	0
AT1G26240	0
AT1G26250	0
AT1G26255	0
AT1G26260	83
AT1G26270	328
AT1G26290	0
AT1G26300	152
AT1G26310	0
AT1G26320	0
AT1G26330	12
AT1G26340	137
AT1G26350	0
AT1G26355	0
AT1G26360	0
AT1G26370	257
AT1G26380	4
AT1G26390	5
AT1G26400	0
AT1G26410	0
AT1G26420	14
AT1G26430	0
AT1G26440	457
AT1G26450	19
AT1G26460	340
AT1G26470	157
AT1G26480	0
AT1G26490	0
AT1G26500	7
AT1G26510	3
AT1G26515	0
AT1G26520	71
AT1G26530	4
AT1G26540	6
AT1G26550	1727
AT1G26558	12
AT1G26560	680
AT1G26570	98
AT1G26580	1672
AT1G26590	0
AT1G26600	12
AT1G26610	2
AT1G26620	269
AT1G26630	4301
AT1G26640	298
AT1G26650	215
AT1G26660	61
AT1G26665	146
AT1G26670	791
AT1G26680	0
AT1G26690	300
AT1G26700	0
AT1G26710	0
AT1G26720	0
AT1G26730	146
AT1G26740	105
AT1G26750	108
AT1G26760	9
AT1G26761	759
AT1G26762	17
AT1G26770	1181
AT1G26773	0
AT1G26780	0
AT1G26790	22
AT1G26795	0
AT1G26796	0
AT1G26797	0
AT1G26798	0
AT1G26799	0
AT1G26800	196
AT1G26810	84
AT1G26815	1
AT1G26820	46
AT1G26830	887
AT1G26840	8
AT1G26850	3073
AT1G26860	0
AT1G26870	1
AT1G26880	659
AT1G26890	3
AT1G26900	56
AT1G26910	88
AT1G26911	4
AT1G26920	1112
AT1G26921	0
AT1G26930	195
AT1G26940	95
AT1G26945	433
AT1G26950	0
AT1G26960	26
AT1G26970	0
AT1G26973	0
AT1G26975	0
AT1G26976	0
AT1G26985	0
AT1G26990	0
AT1G27000	909
AT1G27008	0
AT1G27020	10
AT1G27030	325
AT1G27040	0
AT1G27045	3
AT1G27050	69
AT1G27060	36
AT1G27070	203
AT1G27080	0
AT1G27090	1492
AT1G27100	547
AT1G27110	10
AT1G27120	145
AT1G27130	484
AT1G27135	0
AT1G27140	0
AT1G27150	455
AT1G27160	0
AT1G27170	85
AT1G27180	101
AT1G27190	610
AT1G27200	452
AT1G27210	270
AT1G27220	0
AT1G27240	0
AT1G27250	0
AT1G27260	0
AT1G27270	0
AT1G27280	0
AT1G27285	29
AT1G27290	644
AT1G27300	199
AT1G27310	579
AT1G27320	2240
AT1G27330	376
AT1G27340	520
AT1G27350	257
AT1G27360	124
AT1G27370	119
AT1G27380	4
AT1G27385	545
AT1G27390	298
AT1G27400	620
AT1G27410	82
AT1G27420	29
AT1G27430	813
AT1G27435	157
AT1G27440	89
AT1G27450	996
AT1G27460	176
AT1G27461	0
AT1G27470	202
AT1G27480	517
AT1G27490	0
AT1G27500	57
AT1G27510	783
AT1G27520	639
AT1G27530	1031
AT1G27535	0
AT1G27540	149
AT1G27550	0
AT1G27555	0
AT1G27560	0
AT1G27565	0
AT1G27570	0
AT1G27580	0
AT1G27595	515
AT1G27600	301
AT1G27610	0
AT1G27620	3
AT1G27630	540
AT1G27640	1
AT1G27650	412
AT1G27660	86
AT1G27670	1
AT1G27671	0
AT1G27680	284
AT1G27690	188
AT1G27695	53
AT1G27700	144
AT1G27710	0
AT1G27720	20
AT1G27730	564
AT1G27740	0
AT1G27750	250
AT1G27752	557
AT1G27760	1400
AT1G27770	678
AT1G27780	0
AT1G27790	0
AT1G27800	0
AT1G27810	0
AT1G27815	0
AT1G27820	0
AT1G27840	225
AT1G27850	517
AT1G27860	0
AT1G27870	0
AT1G27880	23
AT1G27890	0
AT1G27900	343
AT1G27910	409
AT1G27920	16
AT1G27921	43
AT1G27930	676
AT1G27940	39
AT1G27950	1288
AT1G27960	57
AT1G27970	1422
AT1G27980	378
AT1G27990	0
AT1G28000	1
AT1G28002	0
AT1G28005	0
AT1G28010	193
AT1G28020	0
AT1G28030	0
AT1G28040	0
AT1G28050	343
AT1G28060	459
AT1G28070	68
AT1G28080	2
AT1G28090	253
AT1G28100	168
AT1G28110	134
AT1G28120	517
AT1G28130	47
AT1G28135	0
AT1G28140	1841
AT1G28150	504
AT1G28160	0
AT1G28170	0
AT1G28180	0
AT1G28190	170
AT1G28200	320
AT1G28210	62
AT1G28220	1
AT1G28230	609
AT1G28240	570
AT1G28250	218
AT1G28260	223
AT1G28265	0
AT1G28270	0
AT1G28280	409
AT1G28290	72
AT1G28300	0
AT1G28305	1
AT1G28306	0
AT1G28310	218
AT1G28320	651
AT1G28323	0
AT1G28327	1
AT1G28330	203
AT1G28335	1
AT1G28340	1006
AT1G28350	309
AT1G28360	2
AT1G28370	42
AT1G28375	0
AT1G28380	593
AT1G28390	30
AT1G28395	39
AT1G28400	1559
AT1G28410	205
AT1G28420	905
AT1G28430	0
AT1G28440	707
AT1G28447	0
AT1G28450	0
AT1G28455	0
AT1G28460	0
AT1G28465	0
AT1G28470	20
AT1G28480	91
AT1G28490	325
AT1G28500	0
AT1G28510	228
AT1G28520	1174
AT1G28530	59
AT1G28540	55
AT1G28550	0
AT1G28560	74
AT1G28570	276
AT1G28580	889
AT1G28590	0
AT1G28591	0
AT1G28600	1408
AT1G28610	782
AT1G28620	84
AT1G28630	0
AT1G28640	0
AT1G28650	0
AT1G28660	87
AT1G28670	219
AT1G28680	38
AT1G28685	0
AT1G28690	14
AT1G28695	0
AT1G28700	0
AT1G28710	99
AT1G28715	60
AT1G28720	0
AT1G28730	3
AT1G28740	0
AT1G28750	0
AT1G28760	58
AT1G28765	37
AT1G28770	0
AT1G28780	0
AT1G28790	0
AT1G28800	0
AT1G28810	0
AT1G28815	0
AT1G28820	1
AT1G28830	1
AT1G28840	1
AT1G28850	0
AT1G28860	0
AT1G28870	0
AT1G28880	0
AT1G28890	1
AT1G28900	1
AT1G28910	0
AT1G28920	0
AT1G28930	2
AT1G28940	1
AT1G28950	0
AT1G28960	362
AT1G28970	0
AT1G28980	1
AT1G28990	0
AT1G29000	1
AT1G29005	0
AT1G29010	0
AT1G29020	0
AT1G29025	0
AT1G29030	78
AT1G29040	261
AT1G29041	0
AT1G29050	105
AT1G29060	96
AT1G29070	1803
AT1G29071	1
AT1G29075	0
AT1G29080	0
AT1G29090	53
AT1G29100	0
AT1G29110	1
AT1G29120	636
AT1G29140	2
AT1G29150	1373
AT1G29160	31
AT1G29170	292
AT1G29179	0
AT1G29180	0
AT1G29190	0
AT1G29195	21
AT1G29200	13
AT1G29210	0
AT1G29220	278
AT1G29230	10
AT1G29240	80
AT1G29250	259
AT1G29260	332
AT1G29265	0
AT1G29270	0
AT1G29280	15
AT1G29290	14
AT1G29300	66
AT1G29310	229
AT1G29320	117
AT1G29330	103
AT1G29340	843
AT1G29350	105
AT1G29355	0
AT1G29357	156
AT1G29360	0
AT1G29370	99
AT1G29380	96
AT1G29390	1019
AT1G29395	3979
AT1G29400	2346
AT1G29410	104
AT1G29418	61
AT1G29420	5
AT1G29430	129
AT1G29435	0
AT1G29440	89
AT1G29450	151
AT1G29460	167
AT1G29465	92
AT1G29470	2471
AT1G29475	0
AT1G29480	0
AT1G29490	10
AT1G29500	213
AT1G29510	81
AT1G29520	253
AT1G29530	308
AT1G29535	0
AT1G29540	0
AT1G29550	84
AT1G29560	69
AT1G29570	0
AT1G29580	0
AT1G29590	28
AT1G29600	98
AT1G29620	0
AT1G29630	23
AT1G29640	17
AT1G29650	0
AT1G29660	1975
AT1G29670	2370
AT1G29680	1
AT1G29690	253
AT1G29700	1659
AT1G29710	60
AT1G29715	11
AT1G29720	844
AT1G29730	57
AT1G29740	13
AT1G29750	381
AT1G29760	215
AT1G29770	23
AT1G29775	1
AT1G29780	0
AT1G29785	102
AT1G29790	285
AT1G29800	250
AT1G29810	150
AT1G29820	232
AT1G29830	5
AT1G29840	73
AT1G29850	1010
AT1G29860	4
AT1G29870	0
AT1G29880	1641
AT1G29890	361
AT1G29900	1127
AT1G29910	48819
AT1G29920	60578
AT1G29930	152068
AT1G29940	318
AT1G29950	1181
AT1G29960	65
AT1G29962	0
AT1G29965	11
AT1G29970	267
AT1G29980	74
AT1G29990	349
AT1G30000	537
AT1G30010	59
AT1G30020	0
AT1G30030	0
AT1G30040	30
AT1G30050	0
AT1G30060	0
AT1G30070	149
AT1G30080	1
AT1G30090	395
AT1G30100	2
AT1G30110	60
AT1G30120	1842
AT1G30130	194
AT1G30135	42
AT1G30140	0
AT1G30150	0
AT1G30160	9
AT1G30170	0
AT1G30180	0
AT1G30190	13
AT1G30200	528
AT1G30210	544
AT1G30220	26
AT1G30230	2230
AT1G30240	125
AT1G30250	221
AT1G30260	210
AT1G30270	267
AT1G30280	12
AT1G30282	1
AT1G30290	111
AT1G30300	163
AT1G30310	0
AT1G30320	379
AT1G30330	476
AT1G30340	0
AT1G30350	0
AT1G30360	5384
AT1G30370	2
AT1G30380	24198
AT1G30390	0
AT1G30400	3971
AT1G30410	750
AT1G30420	217
AT1G30430	0
AT1G30440	534
AT1G30450	398
AT1G30455	0
AT1G30460	192
AT1G30470	857
AT1G30473	0
AT1G30475	36
AT1G30480	158
AT1G30490	553
AT1G30500	120
AT1G30510	229
AT1G30515	4
AT1G30520	388
AT1G30530	535
AT1G30540	197
AT1G30545	61
AT1G30550	0
AT1G30560	0
AT1G30570	166
AT1G30580	1792
AT1G30590	604
AT1G30600	61
AT1G30610	487
AT1G30620	142
AT1G30630	970
AT1G30640	186
AT1G30650	0
AT1G30660	5
AT1G30670	0
AT1G30680	298
AT1G30690	440
AT1G30700	53
AT1G30710	0
AT1G30720	13
AT1G30730	5
AT1G30740	0
AT1G30750	0
AT1G30755	217
AT1G30757	0
AT1G30760	79
AT1G30780	1
AT1G30784	0
AT1G30790	0
AT1G30795	1
AT1G30800	0
AT1G30810	450
AT1G30814	0
AT1G30820	257
AT1G30825	102
AT1G30830	0
AT1G30835	222
AT1G30840	40
AT1G30845	45
AT1G30850	0
AT1G30860	80
AT1G30870	0
AT1G30880	205
AT1G30890	149
AT1G30900	116
AT1G30910	415
AT1G30920	0
AT1G30921	0
AT1G30925	0
AT1G30930	0
AT1G30935	1
AT1G30940	0
AT1G30945	0
AT1G30950	0
AT1G30960	58
AT1G30970	478
AT1G30972	0
AT1G30974	0
AT1G30975	0
AT1G30980	0
AT1G30990	0
AT1G31000	0
AT1G31010	57
AT1G31020	81
AT1G31030	0
AT1G31040	2
AT1G31050	3
AT1G31070	245
AT1G31072	0
AT1G31080	0
AT1G31090	0
AT1G31093	0
AT1G31095	0
AT1G31100	0
AT1G31110	0
AT1G31120	138
AT1G31130	995
AT1G31140	0
AT1G31150	114
AT1G31160	288
AT1G31163	0
AT1G31166	0
AT1G31170	596
AT1G31173	134
AT1G31175	128
AT1G31180	456
AT1G31190	876
AT1G31200	2
AT1G31210	0
AT1G31220	119
AT1G31230	4675
AT1G31240	18
AT1G31243	0
AT1G31245	0
AT1G31250	0
AT1G31255	0
AT1G31258	24
AT1G31260	0
AT1G31270	0
AT1G31274	0
AT1G31280	256
AT1G31290	41
AT1G31300	484
AT1G31310	0
AT1G31320	27
AT1G31330	49530
AT1G31335	58
AT1G31340	1971
AT1G31350	84
AT1G31355	13
AT1G31358	0
AT1G31360	158
AT1G31370	0
AT1G31380	0
AT1G31390	0
AT1G31400	0
AT1G31410	228
AT1G31420	1870
AT1G31430	20
AT1G31440	782
AT1G31450	0
AT1G31460	23
AT1G31470	46
AT1G31480	197
AT1G31485	0
AT1G31490	0
AT1G31500	309
AT1G31510	0
AT1G31520	0
AT1G31530	0
AT1G31540	602
AT1G31550	338
AT1G31555	0
AT1G31570	9
AT1G31580	7206
AT1G31600	434
AT1G31620	0
AT1G31630	0
AT1G31640	0
AT1G31650	548
AT1G31660	275
AT1G31670	0
AT1G31690	51
AT1G31710	104
AT1G31720	11
AT1G31730	956
AT1G31740	0
AT1G31750	50
AT1G31760	9
AT1G31770	218
AT1G31772	0
AT1G31780	388
AT1G31790	62
AT1G31800	1289
AT1G31810	335
AT1G31812	10705
AT1G31814	93
AT1G31817	238
AT1G31820	204
AT1G31830	264
AT1G31835	16
AT1G31840	6
AT1G31850	542
AT1G31860	126
AT1G31870	267
AT1G31880	37
AT1G31885	0
AT1G31900	8
AT1G31910	1571
AT1G31920	0
AT1G31930	585
AT1G31935	36
AT1G31940	299
AT1G31950	20
AT1G31960	0
AT1G31970	544
AT1G31983	2
AT1G31990	1
AT1G31993	0
AT1G32000	0
AT1G32010	0
AT1G32020	0
AT1G32030	0
AT1G32040	0
AT1G32045	0
AT1G32049	1
AT1G32050	1132
AT1G32060	22852
AT1G32070	1674
AT1G32080	4361
AT1G32090	249
AT1G32100	92
AT1G32110	0
AT1G32120	122
AT1G32127	55
AT1G32130	1073
AT1G32140	0
AT1G32150	168
AT1G32160	1420
AT1G32170	78
AT1G32172	1
AT1G32180	0
AT1G32190	20
AT1G32200	1147
AT1G32210	425
AT1G32220	2289
AT1G32225	0
AT1G32230	3946
AT1G32240	103
AT1G32250	0
AT1G32260	120
AT1G32270	0
AT1G32280	0
AT1G32300	1
AT1G32310	79
AT1G32320	0
AT1G32330	124
AT1G32337	0
AT1G32340	256
AT1G32350	8
AT1G32360	386
AT1G32361	0
AT1G32370	105
AT1G32375	0
AT1G32380	278
AT1G32385	1
AT1G32390	0
AT1G32400	1086
AT1G32410	310
AT1G32415	34
AT1G32420	0
AT1G32430	0
AT1G32440	800
AT1G32450	599
AT1G32460	16
AT1G32470	4395
AT1G32480	0
AT1G32490	583
AT1G32500	1030
AT1G32505	0
AT1G32510	0
AT1G32520	536
AT1G32530	802
AT1G32540	1144
AT1G32550	604
AT1G32560	7
AT1G32570	0
AT1G32575	4
AT1G32580	439
AT1G32582	1
AT1G32583	10
AT1G32585	0
AT1G32590	0
AT1G32600	0
AT1G32610	29
AT1G32620	0
AT1G32630	46
AT1G32640	0
AT1G32650	3
AT1G32660	0
AT1G32680	0
AT1G32690	30
AT1G32700	800
AT1G32710	0
AT1G32713	0
AT1G32720	0
AT1G32730	42
AT1G32740	70
AT1G32750	878
AT1G32760	23
AT1G32763	0
AT1G32770	0
AT1G32780	101
AT1G32790	1392
AT1G32810	407
AT1G32820	0
AT1G32830	0
AT1G32840	0
AT1G32850	1
AT1G32860	254
AT1G32870	180
AT1G32880	0
AT1G32890	0
AT1G32900	1363
AT1G32910	1
AT1G32920	656
AT1G32928	112
AT1G32930	41
AT1G32940	235
AT1G32950	6
AT1G32960	21
AT1G32970	0
AT1G32975	0
AT1G32980	0
AT1G32990	2308
AT1G32992	0
AT1G33000	0
AT1G33010	0
AT1G33020	0
AT1G33030	13
AT1G33040	536
AT1G33050	904
AT1G33055	3
AT1G33060	167
AT1G33070	0
AT1G33080	209
AT1G33090	0
AT1G33100	0
AT1G33102	14
AT1G33110	855
AT1G33120	242
AT1G33130	0
AT1G33135	0
AT1G33140	386
AT1G33160	0
AT1G33170	405
AT1G33180	0
AT1G33190	0
AT1G33200	0
AT1G33220	0
AT1G33230	517
AT1G33240	1766
AT1G33250	254
AT1G33260	287
AT1G33265	90
AT1G33270	468
AT1G33280	0
AT1G33290	481
AT1G33300	0
AT1G33320	0
AT1G33330	208
AT1G33340	242
AT1G33350	38
AT1G33355	0
AT1G33360	267
AT1G33370	0
AT1G33380	0
AT1G33390	205
AT1G33400	252
AT1G33410	368
AT1G33415	96
AT1G33420	0
AT1G33430	0
AT1G33440	89
AT1G33450	0
AT1G33460	0
AT1G33470	570
AT1G33475	17
AT1G33480	60
AT1G33490	396
AT1G33500	1
AT1G33510	0
AT1G33520	473
AT1G33530	0
AT1G33540	0
AT1G33550	0
AT1G33560	167
AT1G33570	0
AT1G33580	0
AT1G33590	1453
AT1G33600	874
AT1G33607	0
AT1G33610	48
AT1G33612	3
AT1G33615	29
AT1G33640	0
AT1G33660	8
AT1G33670	0
AT1G33680	628
AT1G33700	104
AT1G33710	0
AT1G33720	196
AT1G33730	6
AT1G33740	0
AT1G33743	0
AT1G33750	0
AT1G33760	3
AT1G33770	38
AT1G33780	433
AT1G33785	0
AT1G33790	28
AT1G33800	44
AT1G33810	548
AT1G33811	313
AT1G33813	0
AT1G33817	0
AT1G33820	0
AT1G33830	0
AT1G33835	0
AT1G33840	0
AT1G33850	0
AT1G33855	0
AT1G33860	0
AT1G33870	0
AT1G33880	0
AT1G33890	0
AT1G33900	0
AT1G33910	0
AT1G33920	0
AT1G33930	5
AT1G33940	0
AT1G33945	0
AT1G33950	2
AT1G33960	537
AT1G33970	1283
AT1G33980	519
AT1G33990	1317
AT1G34000	2483
AT1G34010	163
AT1G34015	0
AT1G34020	259
AT1G34030	906
AT1G34040	3
AT1G34042	0
AT1G34044	9
AT1G34046	0
AT1G34047	0
AT1G34049	0
AT1G34050	0
AT1G34060	235
AT1G34065	53
AT1G34070	0
AT1G34080	0
AT1G34090	0
AT1G34095	0
AT1G34097	0
AT1G34100	16
AT1G34110	349
AT1G34120	150
AT1G34130	620
AT1G34140	0
AT1G34150	107
AT1G34160	38
AT1G34170	0
AT1G34180	15
AT1G34190	743
AT1G34200	170
AT1G34210	633
AT1G34220	594
AT1G34230	0
AT1G34240	0
AT1G34245	3
AT1G34250	0
AT1G34260	482
AT1G34270	101
AT1G34281	0
AT1G34290	0
AT1G34300	276
AT1G34310	0
AT1G34315	9
AT1G34317	1
AT1G34320	879
AT1G34330	0
AT1G34340	511
AT1G34350	81
AT1G34355	15
AT1G34360	117
AT1G34370	510
AT1G34380	85
AT1G34390	0
AT1G34392	0
AT1G34400	0
AT1G34403	0
AT1G34405	0
AT1G34410	0
AT1G34418	316
AT1G34420	39
AT1G34430	1211
AT1G34440	0
AT1G34460	15
AT1G34470	209
AT1G34480	16
AT1G34490	0
AT1G34500	0
AT1G34510	0
AT1G34520	0
AT1G34530	0
AT1G34540	0
AT1G34545	0
AT1G34550	518
AT1G34560	0
AT1G34570	358
AT1G34575	0
AT1G34580	49
AT1G34590	0
AT1G34600	0
AT1G34610	0
AT1G34620	0
AT1G34630	144
AT1G34640	108
AT1G34650	0
AT1G34660	0
AT1G34670	0
AT1G34680	0
AT1G34690	0
AT1G34700	0
AT1G34710	0
AT1G34720	0
AT1G34730	0
AT1G34740	0
AT1G34750	225
AT1G34760	131
AT1G34770	23
AT1G34780	512
AT1G34790	0
AT1G34792	0
AT1G34795	0
AT1G34797	0
AT1G34800	0
AT1G34803	0
AT1G34805	0
AT1G34807	0
AT1G34808	0
AT1G34810	0
AT1G34812	0
AT1G34813	0
AT1G34815	0
AT1G34817	0
AT1G34818	0
AT1G34820	0
AT1G34822	0
AT1G34823	0
AT1G34825	0
AT1G34827	0
AT1G34828	0
AT1G34830	0
AT1G34836	0
AT1G34840	0
AT1G34842	0
AT1G34844	16
AT1G34850	0
AT1G34855	0
AT1G34860	0
AT1G34904	0
AT1G34910	0
AT1G34930	0
AT1G34967	0
AT1G35030	0
AT1G35035	0
AT1G35040	0
AT1G35050	0
AT1G35060	0
AT1G35080	0
AT1G35090	0
AT1G35100	0
AT1G35110	0
AT1G35112	33
AT1G35115	420
AT1G35120	0
AT1G35130	0
AT1G35140	41
AT1G35143	0
AT1G35146	0
AT1G35150	0
AT1G35160	1090
AT1G35170	0
AT1G35180	41
AT1G35181	0
AT1G35183	1
AT1G35186	0
AT1G35190	235
AT1G35200	6
AT1G35210	51
AT1G35215	1
AT1G35220	269
AT1G35230	100
AT1G35240	0
AT1G35242	0
AT1G35250	0
AT1G35255	0
AT1G35260	2
AT1G35270	0
AT1G35280	0
AT1G35290	1
AT1G35300	0
AT1G35310	8
AT1G35320	47
AT1G35330	0
AT1G35340	797
AT1G35350	392
AT1G35353	0
AT1G35360	0
AT1G35365	0
AT1G35370	0
AT1G35375	0
AT1G35380	0
AT1G35390	0
AT1G35400	0
AT1G35405	1
AT1G35410	0
AT1G35420	1213
AT1G35430	87
AT1G35435	0
AT1G35440	0
AT1G35450	0
AT1G35460	248
AT1G35465	0
AT1G35467	0
AT1G35470	284
AT1G35480	0
AT1G35490	0
AT1G35500	0
AT1G35501	0
AT1G35510	361
AT1G35513	21
AT1G35515	17
AT1G35516	381
AT1G35520	0
AT1G35530	9
AT1G35535	0
AT1G35537	0
AT1G35540	0
AT1G35545	0
AT1G35550	0
AT1G35560	217
AT1G35570	0
AT1G35580	822
AT1G35590	0
AT1G35600	0
AT1G35610	0
AT1G35612	490
AT1G35614	0
AT1G35617	0
AT1G35620	864
AT1G35625	0
AT1G35630	1
AT1G35640	0
AT1G35645	0
AT1G35647	0
AT1G35650	0
AT1G35660	165
AT1G35663	0
AT1G35670	317
AT1G35680	2980
AT1G35690	0
AT1G35700	0
AT1G35710	1206
AT1G35720	2094
AT1G35730	4
AT1G35735	0
AT1G35740	0
AT1G35745	0
AT1G35750	0
AT1G35760	0
AT1G35770	0
AT1G35780	200
AT1G35790	0
AT1G35820	0
AT1G35830	13
AT1G35840	0
AT1G35850	0
AT1G35860	0
AT1G35870	0
AT1G35880	0
AT1G35890	0
AT1G35895	0
AT1G35910	2
AT1G35920	0
AT1G35930	0
AT1G35940	0
AT1G35950	0
AT1G35960	0
AT1G35970	0
AT1G35980	0
AT1G35990	0
AT1G35995	0
AT1G36000	0
AT1G36005	0
AT1G36010	0
AT1G36020	0
AT1G36030	0
AT1G36035	0
AT1G36040	0
AT1G36050	420
AT1G36060	7
AT1G36070	309
AT1G36078	0
AT1G36080	0
AT1G36085	0
AT1G36090	0
AT1G36095	0
AT1G36100	0
AT1G36105	0
AT1G36110	0
AT1G36120	0
AT1G36130	0
AT1G36140	0
AT1G36150	0
AT1G36160	2984
AT1G36180	255
AT1G36185	0
AT1G36190	0
AT1G36200	0
AT1G36210	0
AT1G36220	0
AT1G36225	0
AT1G36230	0
AT1G36240	0
AT1G36250	0
AT1G36260	0
AT1G36270	0
AT1G36272	0
AT1G36280	199
AT1G36290	0
AT1G36300	0
AT1G36305	0
AT1G36310	295
AT1G36320	1422
AT1G36325	0
AT1G36330	0
AT1G36340	0
AT1G36350	0
AT1G36360	0
AT1G36370	530
AT1G36380	136
AT1G36390	495
AT1G36395	0
AT1G36400	0
AT1G36403	0
AT1G36406	0
AT1G36420	0
AT1G36430	0
AT1G36440	0
AT1G36441	0
AT1G36445	0
AT1G36450	0
AT1G36460	0
AT1G36470	0
AT1G36480	0
AT1G36485	0
AT1G36490	0
AT1G36495	0
AT1G36500	0
AT1G36510	0
AT1G36520	0
AT1G36530	0
AT1G36540	0
AT1G36550	0
AT1G36560	0
AT1G36570	0
AT1G36580	0
AT1G36590	0
AT1G36595	0
AT1G36600	0
AT1G36605	0
AT1G36610	0
AT1G36620	0
AT1G36622	13
AT1G36623	0
AT1G36627	0
AT1G36630	0
AT1G36640	0
AT1G36650	0
AT1G36660	0
AT1G36670	0
AT1G36675	6
AT1G36680	6
AT1G36690	0
AT1G36700	0
AT1G36710	0
AT1G36720	0
AT1G36730	2471
AT1G36740	0
AT1G36745	0
AT1G36750	0
AT1G36756	0
AT1G36763	0
AT1G36770	0
AT1G36775	0
AT1G36790	0
AT1G36795	0
AT1G36800	0
AT1G36810	0
AT1G36830	0
AT1G36840	0
AT1G36850	0
AT1G36880	0
AT1G36890	0
AT1G36910	0
AT1G36915	0
AT1G36920	1
AT1G36922	0
AT1G36925	0
AT1G36927	0
AT1G36933	0
AT1G36936	0
AT1G36940	29
AT1G36942	0
AT1G36950	0
AT1G36960	0
AT1G36970	0
AT1G36975	0
AT1G36980	526
AT1G36990	240
AT1G36992	0
AT1G37000	0
AT1G37010	0
AT1G37012	0
AT1G37015	0
AT1G37020	0
AT1G37030	0
AT1G37035	0
AT1G37036	0
AT1G37037	0
AT1G37038	0
AT1G37040	0
AT1G37045	0
AT1G37050	0
AT1G37057	0
AT1G37060	0
AT1G37063	0
AT1G37070	0
AT1G37080	0
AT1G37090	0
AT1G37095	0
AT1G37100	0
AT1G37110	0
AT1G37113	0
AT1G37120	0
AT1G37130	10349
AT1G37140	0
AT1G37150	6
AT1G37160	0
AT1G37170	0
AT1G37180	0
AT1G37190	0
AT1G37200	0
AT1G37210	0
AT1G37275	0
AT1G37340	0
AT1G37405	0
AT1G37471	0
AT1G37537	0
AT1G37603	0
AT1G37669	0
AT1G37735	0
AT1G37801	0
AT1G37867	0
AT1G37933	0
AT1G37999	1
AT1G38065	0
AT1G38131	58
AT1G38140	0
AT1G38149	0
AT1G38158	0
AT1G38167	0
AT1G38176	0
AT1G38185	0
AT1G38194	0
AT1G38203	0
AT1G38212	0
AT1G38221	0
AT1G38230	0
AT1G38240	0
AT1G38250	0
AT1G38260	0
AT1G38270	0
AT1G38280	0
AT1G38290	0
AT1G38300	0
AT1G38310	0
AT1G38320	0
AT1G38330	0
AT1G38340	0
AT1G38350	0
AT1G38360	0
AT1G38380	0
AT1G38390	0
AT1G38400	0
AT1G38410	0
AT1G38416	0
AT1G38423	0
AT1G38430	0
AT1G38440	0
AT1G38450	0
AT1G38460	0
AT1G38550	0
AT1G38710	0
AT1G38790	0
AT1G38870	0
AT1G39030	0
AT1G39060	0
AT1G39070	0
AT1G39110	0
AT1G39190	0
AT1G39270	0
AT1G39350	0
AT1G39430	0
AT1G39510	0
AT1G39511	0
AT1G39513	0
AT1G39515	0
AT1G39590	0
AT1G39670	0
AT1G39750	0
AT1G39830	0
AT1G39910	0
AT1G39990	0
AT1G40069	0
AT1G40070	0
AT1G40071	0
AT1G40072	0
AT1G40073	0
AT1G40074	0
AT1G40075	0
AT1G40076	0
AT1G40077	0
AT1G40078	0
AT1G40079	0
AT1G40080	0
AT1G40081	0
AT1G40083	0
AT1G40084	0
AT1G40085	0
AT1G40086	0
AT1G40087	0
AT1G40089	0
AT1G40090	0
AT1G40091	0
AT1G40093	0
AT1G40095	0
AT1G40097	0
AT1G40099	0
AT1G40100	0
AT1G40101	0
AT1G40103	0
AT1G40104	0
AT1G40105	0
AT1G40106	0
AT1G40107	0
AT1G40109	0
AT1G40112	0
AT1G40113	0
AT1G40115	0
AT1G40117	0
AT1G40118	0
AT1G40119	0
AT1G40121	0
AT1G40123	0
AT1G40124	0
AT1G40125	0
AT1G40127	0
AT1G40129	0
AT1G40130	0
AT1G40131	0
AT1G40133	0
AT1G40135	0
AT1G40136	0
AT1G40137	0
AT1G40139	0
AT1G40141	0
AT1G40143	0
AT1G40150	0
AT1G40230	0
AT1G40310	0
AT1G40390	0
AT1G40470	0
AT1G40630	0
AT1G41115	0
AT1G41600	0
AT1G41630	0
AT1G41650	0
AT1G41660	0
AT1G41680	0
AT1G41690	0
AT1G41700	0
AT1G41710	0
AT1G41720	0
AT1G41723	0
AT1G41726	0
AT1G41730	0
AT1G41740	0
AT1G41743	0
AT1G41746	0
AT1G41750	0
AT1G41755	0
AT1G41760	0
AT1G41770	0
AT1G41775	0
AT1G41790	0
AT1G41795	0
AT1G41797	0
AT1G41798	0
AT1G41803	0
AT1G41810	0
AT1G41820	0
AT1G41825	0
AT1G41827	0
AT1G41830	1122
AT1G41835	0
AT1G41840	0
AT1G41850	0
AT1G41855	0
AT1G41860	0
AT1G41870	0
AT1G41880	640
AT1G41890	0
AT1G41893	0
AT1G41896	0
AT1G41900	0
AT1G41910	0
AT1G41920	0
AT1G41930	0
AT1G42003	0
AT1G42040	0
AT1G42045	0
AT1G42050	0
AT1G42060	0
AT1G42070	0
AT1G42080	0
AT1G42090	0
AT1G42100	0
AT1G42110	0
AT1G42120	0
AT1G42130	0
AT1G42140	0
AT1G42150	0
AT1G42160	0
AT1G42170	0
AT1G42180	0
AT1G42190	0
AT1G42200	0
AT1G42210	0
AT1G42220	0
AT1G42230	0
AT1G42240	0
AT1G42250	0
AT1G42260	0
AT1G42270	0
AT1G42280	0
AT1G42290	0
AT1G42300	0
AT1G42310	0
AT1G42320	0
AT1G42350	0
AT1G42360	0
AT1G42365	0
AT1G42367	0
AT1G42370	0
AT1G42375	0
AT1G42377	0
AT1G42380	0
AT1G42385	0
AT1G42390	0
AT1G42393	0
AT1G42396	0
AT1G42400	0
AT1G42410	0
AT1G42420	0
AT1G42430	277
AT1G42440	496
AT1G42450	0
AT1G42460	0
AT1G42470	729
AT1G42480	205
AT1G42490	0
AT1G42500	0
AT1G42510	0
AT1G42515	0
AT1G42520	0
AT1G42525	0
AT1G42530	0
AT1G42540	815
AT1G42550	1622
AT1G42560	39
AT1G42570	0
AT1G42580	0
AT1G42590	0
AT1G42595	0
AT1G42600	0
AT1G42602	0
AT1G42605	0
AT1G42610	0
AT1G42615	0
AT1G42620	0
AT1G42630	0
AT1G42635	0
AT1G42650	0
AT1G42655	0
AT1G42680	0
AT1G42690	0
AT1G42695	0
AT1G42697	0
AT1G42698	0
AT1G42700	0
AT1G42703	0
AT1G42705	0
AT1G42710	0
AT1G42718	0
AT1G42727	0
AT1G42736	0
AT1G42740	0
AT1G42745	0
AT1G42780	0
AT1G42816	0
AT1G42852	0
AT1G42888	0
AT1G42924	0
AT1G42960	2351
AT1G42970	30849
AT1G42980	2
AT1G42990	320
AT1G43000	0
AT1G43005	0
AT1G43010	0
AT1G43020	0
AT1G43030	0
AT1G43040	0
AT1G43050	0
AT1G43060	0
AT1G43070	0
AT1G43080	0
AT1G43090	0
AT1G43100	0
AT1G43110	0
AT1G43120	0
AT1G43130	331
AT1G43140	0
AT1G43145	0
AT1G43150	0
AT1G43160	857
AT1G43170	4124
AT1G43171	0
AT1G43180	0
AT1G43190	697
AT1G43195	0
AT1G43200	0
AT1G43205	0
AT1G43210	0
AT1G43220	0
AT1G43230	0
AT1G43240	0
AT1G43245	65
AT1G43250	4
AT1G43260	0
AT1G43270	0
AT1G43280	0
AT1G43290	0
AT1G43300	0
AT1G43310	3
AT1G43320	0
AT1G43330	0
AT1G43387	0
AT1G43415	0
AT1G43444	0
AT1G43502	0
AT1G43560	923
AT1G43570	0
AT1G43575	0
AT1G43580	231
AT1G43590	6
AT1G43600	0
AT1G43605	3
AT1G43610	0
AT1G43620	592
AT1G43630	0
AT1G43640	4
AT1G43650	87
AT1G43660	0
AT1G43665	0
AT1G43666	0
AT1G43667	0
AT1G43670	5693
AT1G43675	36
AT1G43680	0
AT1G43690	629
AT1G43700	463
AT1G43710	1350
AT1G43715	0
AT1G43720	0
AT1G43722	0
AT1G43723	0
AT1G43724	0
AT1G43725	0
AT1G43730	0
AT1G43740	0
AT1G43745	0
AT1G43750	0
AT1G43755	0
AT1G43760	0
AT1G43763	0
AT1G43765	2
AT1G43766	0
AT1G43770	96
AT1G43775	0
AT1G43777	0
AT1G43780	0
AT1G43781	0
AT1G43785	0
AT1G43790	115
AT1G43800	1
AT1G43810	0
AT1G43815	0
AT1G43820	0
AT1G43825	0
AT1G43830	0
AT1G43835	0
AT1G43840	0
AT1G43845	0
AT1G43850	592
AT1G43860	280
AT1G43870	0
AT1G43880	0
AT1G43883	0
AT1G43886	134
AT1G43890	765
AT1G43895	0
AT1G43897	0
AT1G43900	356
AT1G43910	75
AT1G43920	0
AT1G43930	0
AT1G43940	2
AT1G43950	0
AT1G43960	0
AT1G43970	0
AT1G43980	17
AT1G43990	0
AT1G43995	0
AT1G43997	2
AT1G44000	1923
AT1G44010	0
AT1G44020	0
AT1G44030	0
AT1G44040	0
AT1G44045	0
AT1G44050	0
AT1G44060	0
AT1G44070	0
AT1G44075	0
AT1G44080	0
AT1G44085	0
AT1G44090	0
AT1G44100	1146
AT1G44110	42
AT1G44120	0
AT1G44125	1
AT1G44130	4
AT1G44140	0
AT1G44150	0
AT1G44160	1
AT1G44170	350
AT1G44180	0
AT1G44191	0
AT1G44224	0
AT1G44286	0
AT1G44318	0
AT1G44350	1199
AT1G44370	0
AT1G44382	0
AT1G44414	2
AT1G44446	4697
AT1G44478	0
AT1G44500	0
AT1G44510	0
AT1G44542	0
AT1G44570	0
AT1G44575	24898
AT1G44580	0
AT1G44608	2
AT1G44641	0
AT1G44707	0
AT1G44740	3
AT1G44750	533
AT1G44760	189
AT1G44770	635
AT1G44780	93
AT1G44790	526
AT1G44800	557
AT1G44810	255
AT1G44820	647
AT1G44830	5
AT1G44835	219
AT1G44840	0
AT1G44850	0
AT1G44860	0
AT1G44870	0
AT1G44875	0
AT1G44880	0
AT1G44890	31
AT1G44895	0
AT1G44900	76
AT1G44910	506
AT1G44920	987
AT1G44935	0
AT1G44940	0
AT1G44941	0
AT1G44960	123
AT1G44970	1
AT1G44980	0
AT1G44990	0
AT1G45000	1160
AT1G45010	241
AT1G45015	0
AT1G45020	0
AT1G45030	0
AT1G45035	0
AT1G45040	0
AT1G45050	205
AT1G45063	0
AT1G45070	0
AT1G45080	0
AT1G45090	0
AT1G45100	0
AT1G45110	18
AT1G45120	84
AT1G45130	259
AT1G45140	1
AT1G45145	1363
AT1G45150	276
AT1G45160	1061
AT1G45163	2
AT1G45165	0
AT1G45170	148
AT1G45180	129
AT1G45190	0
AT1G45191	135
AT1G45201	4374
AT1G45207	113
AT1G45211	1
AT1G45215	0
AT1G45221	0
AT1G45223	0
AT1G45225	0
AT1G45227	0
AT1G45229	22
AT1G45230	566
AT1G45231	126
AT1G45233	108
AT1G45234	1
AT1G45236	0
AT1G45238	0
AT1G45240	2
AT1G45242	0
AT1G45243	0
AT1G45244	0
AT1G45246	0
AT1G45248	90
AT1G45249	466
AT1G45256	0
AT1G45332	234
AT1G45403	0
AT1G45474	2022
AT1G45545	21
AT1G45616	74
AT1G45688	888
AT1G45760	0
AT1G45832	0
AT1G45904	0
AT1G45976	288
AT1G46048	0
AT1G46120	0
AT1G46192	0
AT1G46264	28
AT1G46336	0
AT1G46408	0
AT1G46480	35
AT1G46552	1
AT1G46554	115
AT1G46624	1
AT1G46696	0
AT1G46768	13
AT1G46840	0
AT1G46912	0
AT1G46984	0
AT1G47056	200
AT1G47128	12902
AT1G47130	18
AT1G47200	254
AT1G47210	38
AT1G47220	0
AT1G47230	119
AT1G47240	309
AT1G47250	148
AT1G47260	1317
AT1G47265	0
AT1G47270	154
AT1G47271	9
AT1G47278	153
AT1G47280	1
AT1G47290	153
AT1G47300	0
AT1G47310	249
AT1G47317	0
AT1G47320	0
AT1G47330	412
AT1G47340	56
AT1G47350	0
AT1G47360	0
AT1G47370	16
AT1G47380	256
AT1G47389	0
AT1G47390	0
AT1G47395	16
AT1G47400	11
AT1G47405	0
AT1G47410	79
AT1G47420	1587
AT1G47430	0
AT1G47435	0
AT1G47440	9
AT1G47450	0
AT1G47460	0
AT1G47465	0
AT1G47470	0
AT1G47480	15
AT1G47485	0
AT1G47490	556
AT1G47495	0
AT1G47497	0
AT1G47500	232
AT1G47510	248
AT1G47520	58
AT1G47530	1180
AT1G47540	0
AT1G47550	772
AT1G47560	36
AT1G47565	247
AT1G47570	232
AT1G47578	6
AT1G47580	268
AT1G47590	0
AT1G47595	0
AT1G47600	0
AT1G47603	1
AT1G47606	0
AT1G47610	1
AT1G47620	0
AT1G47625	0
AT1G47630	0
AT1G47640	293
AT1G47650	0
AT1G47655	18
AT1G47657	0
AT1G47660	0
AT1G47670	198
AT1G47680	0
AT1G47690	0
AT1G47695	0
AT1G47700	0
AT1G47705	0
AT1G47710	529
AT1G47720	50
AT1G47730	0
AT1G47740	393
AT1G47750	106
AT1G47760	3
AT1G47765	0
AT1G47770	0
AT1G47780	0
AT1G47783	0
AT1G47786	0
AT1G47790	0
AT1G47800	0
AT1G47810	0
AT1G47813	0
AT1G47816	0
AT1G47820	56
AT1G47830	325
AT1G47840	32
AT1G47845	0
AT1G47860	106
AT1G47870	101
AT1G47880	0
AT1G47885	0
AT1G47890	8
AT1G47900	359
AT1G47910	0
AT1G47915	0
AT1G47920	0
AT1G47930	3
AT1G47940	0
AT1G47950	6
AT1G47960	663
AT1G47970	936
AT1G47980	3
AT1G47990	0
AT1G48000	75
AT1G48010	0
AT1G48020	3
AT1G48030	5994
AT1G48040	99
AT1G48050	279
AT1G48060	2
AT1G48070	0
AT1G48080	0
AT1G48090	2821
AT1G48095	0
AT1G48100	569
AT1G48110	701
AT1G48120	193
AT1G48130	0
AT1G48140	91
AT1G48145	0
AT1G48150	0
AT1G48160	246
AT1G48170	70
AT1G48175	149
AT1G48180	0
AT1G48190	0
AT1G48195	1
AT1G48200	58
AT1G48210	213
AT1G48220	0
AT1G48230	371
AT1G48240	244
AT1G48250	0
AT1G48260	179
AT1G48267	0
AT1G48268	0
AT1G48270	60
AT1G48280	50
AT1G48285	0
AT1G48290	0
AT1G48300	1979
AT1G48310	152
AT1G48315	17
AT1G48320	0
AT1G48325	0
AT1G48330	89
AT1G48340	0
AT1G48350	1875
AT1G48355	0
AT1G48360	160
AT1G48370	190
AT1G48380	101
AT1G48390	14
AT1G48400	0
AT1G48405	2
AT1G48410	1467
AT1G48420	1155
AT1G48422	0
AT1G48430	643
AT1G48440	753
AT1G48450	2048
AT1G48460	101
AT1G48470	0
AT1G48480	158
AT1G48490	590
AT1G48500	7
AT1G48510	0
AT1G48520	752
AT1G48530	0
AT1G48540	825
AT1G48550	178
AT1G48560	15
AT1G48570	165
AT1G48580	16
AT1G48590	1
AT1G48600	7043
AT1G48605	10
AT1G48610	134
AT1G48620	808
AT1G48625	0
AT1G48630	428
AT1G48635	227
AT1G48640	0
AT1G48650	921
AT1G48660	0
AT1G48670	0
AT1G48680	0
AT1G48690	0
AT1G48698	0
AT1G48700	0
AT1G48710	0
AT1G48720	0
AT1G48725	0
AT1G48730	0
AT1G48740	1
AT1G48742	0
AT1G48745	152
AT1G48750	0
AT1G48760	268
AT1G48770	80
AT1G48780	56
AT1G48790	629
AT1G48800	0
AT1G48810	0
AT1G48820	0
AT1G48830	751
AT1G48840	335
AT1G48850	1389
AT1G48860	681
AT1G48870	11
AT1G48880	61
AT1G48890	0
AT1G48900	768
AT1G48910	0
AT1G48912	0
AT1G48920	2492
AT1G48930	0
AT1G48940	0
AT1G48950	209
AT1G48953	0
AT1G48960	37
AT1G48970	253
AT1G48980	0
AT1G48990	0
AT1G49000	6
AT1G49005	1
AT1G49010	470
AT1G49015	0
AT1G49020	0
AT1G49030	1
AT1G49032	315
AT1G49040	673
AT1G49050	382
AT1G49060	0
AT1G49070	0
AT1G49080	0
AT1G49090	0
AT1G49100	0
AT1G49110	0
AT1G49120	0
AT1G49130	172
AT1G49140	628
AT1G49150	0
AT1G49160	81
AT1G49170	49
AT1G49180	184
AT1G49190	0
AT1G49200	5
AT1G49205	0
AT1G49210	3
AT1G49220	1
AT1G49225	0
AT1G49230	98
AT1G49240	1233
AT1G49245	45
AT1G49250	0
AT1G49260	0
AT1G49270	0
AT1G49280	0
AT1G49290	0
AT1G49300	1007
AT1G49310	39
AT1G49320	42
AT1G49330	9
AT1G49340	1009
AT1G49350	106
AT1G49360	134
AT1G49370	101
AT1G49380	1089
AT1G49390	1
AT1G49400	131
AT1G49405	11
AT1G49410	280
AT1G49420	0
AT1G49430	409
AT1G49435	0
AT1G49440	0
AT1G49450	68
AT1G49460	0
AT1G49470	418
AT1G49475	22
AT1G49480	424
AT1G49490	87
AT1G49500	465
AT1G49510	353
AT1G49520	106
AT1G49530	21
AT1G49540	103
AT1G49550	0
AT1G49560	231
AT1G49570	0
AT1G49580	185
AT1G49590	251
AT1G49600	393
AT1G49610	1
AT1G49620	19
AT1G49630	279
AT1G49640	0
AT1G49650	170
AT1G49660	331
AT1G49670	1111
AT1G49680	0
AT1G49690	0
AT1G49700	6
AT1G49710	316
AT1G49715	0
AT1G49720	562
AT1G49730	353
AT1G49740	503
AT1G49750	1964
AT1G49760	855
AT1G49770	0
AT1G49780	176
AT1G49790	5
AT1G49800	0
AT1G49810	1
AT1G49820	683
AT1G49830	1
AT1G49832	14
AT1G49840	100
AT1G49850	169
AT1G49860	0
AT1G49870	38
AT1G49880	86
AT1G49890	245
AT1G49900	1
AT1G49910	5
AT1G49920	1
AT1G49930	0
AT1G49938	0
AT1G49940	12
AT1G49950	412
AT1G49952	1
AT1G49960	10
AT1G49970	5071
AT1G49975	690
AT1G49980	253
AT1G49990	42
AT1G50000	59
AT1G50010	946
AT1G50020	1387
AT1G50030	1049
AT1G50040	9
AT1G50050	0
AT1G50055	46
AT1G50060	0
AT1G50070	0
AT1G50080	0
AT1G50090	0
AT1G50100	0
AT1G50110	10
AT1G50120	328
AT1G50130	2
AT1G50140	560
AT1G50160	0
AT1G50170	438
AT1G50180	169
AT1G50190	1
AT1G50200	2413
AT1G50210	0
AT1G50220	0
AT1G50240	53
AT1G50250	4523
AT1G50260	313
AT1G50270	41
AT1G50280	107
AT1G50290	93
AT1G50300	167
AT1G50310	3
AT1G50320	2111
AT1G50325	0
AT1G50330	0
AT1G50340	0
AT1G50350	0
AT1G50360	433
AT1G50370	420
AT1G50380	304
AT1G50390	2
AT1G50400	5
AT1G50410	508
AT1G50420	230
AT1G50430	786
AT1G50440	354
AT1G50450	807
AT1G50460	345
AT1G50470	0
AT1G50480	2900
AT1G50490	60
AT1G50500	455
AT1G50510	267
AT1G50520	18
AT1G50530	0
AT1G50550	0
AT1G50560	2
AT1G50570	580
AT1G50575	246
AT1G50580	1
AT1G50590	72
AT1G50600	827
AT1G50610	0
AT1G50620	162
AT1G50630	186
AT1G50640	541
AT1G50650	0
AT1G50659	0
AT1G50660	459
AT1G50670	600
AT1G50680	0
AT1G50690	0
AT1G50700	54
AT1G50710	168
AT1G50720	0
AT1G50730	407
AT1G50732	269
AT1G50735	0
AT1G50740	170
AT1G50745	3
AT1G50750	3
AT1G50760	0
AT1G50770	2
AT1G50780	0
AT1G50790	20
AT1G50810	0
AT1G50820	2
AT1G50830	9
AT1G50840	841
AT1G50850	0
AT1G50860	0
AT1G50870	0
AT1G50880	0
AT1G50890	149
AT1G50900	949
AT1G50910	25
AT1G50920	836
AT1G50930	0
AT1G50940	359
AT1G50950	83
AT1G50960	0
AT1G50970	228
AT1G50980	0
AT1G50990	0
AT1G51000	0
AT1G51010	0
AT1G51020	0
AT1G51030	0
AT1G51035	0
AT1G51040	1
AT1G51050	0
AT1G51055	2
AT1G51060	445
AT1G51070	597
AT1G51080	233
AT1G51085	1
AT1G51090	1194
AT1G51100	639
AT1G51110	2995
AT1G51120	0
AT1G51130	18
AT1G51140	457
AT1G51150	0
AT1G51160	367
AT1G51170	101
AT1G51172	0
AT1G51175	0
AT1G51190	0
AT1G51200	2098
AT1G51210	0
AT1G51220	0
AT1G51230	0
AT1G51240	0
AT1G51250	0
AT1G51260	1
AT1G51270	245
AT1G51290	0
AT1G51300	0
AT1G51310	171
AT1G51320	0
AT1G51330	0
AT1G51340	480
AT1G51350	346
AT1G51355	17
AT1G51360	125
AT1G51370	49
AT1G51380	44
AT1G51390	211
AT1G51400	41
AT1G51402	0
AT1G51405	15
AT1G51410	0
AT1G51420	0
AT1G51430	386
AT1G51440	362
AT1G51450	118
AT1G51460	0
AT1G51470	0
AT1G51480	0
AT1G51490	0
AT1G51500	2660
AT1G51510	685
AT1G51520	56
AT1G51530	0
AT1G51538	0
AT1G51540	112
AT1G51550	74
AT1G51560	413
AT1G51570	1056
AT1G51580	176
AT1G51590	405
AT1G51600	196
AT1G51610	601
AT1G51620	27
AT1G51630	475
AT1G51640	0
AT1G51645	5
AT1G51650	1185
AT1G51660	231
AT1G51670	2
AT1G51680	2047
AT1G51690	1114
AT1G51700	543
AT1G51710	1127
AT1G51720	622
AT1G51730	396
AT1G51740	142
AT1G51745	150
AT1G51750	0
AT1G51760	1144
AT1G51770	1
AT1G51780	361
AT1G51790	49
AT1G51800	65
AT1G51802	0
AT1G51805	4219
AT1G51810	0
AT1G51820	75
AT1G51823	0
AT1G51830	1
AT1G51840	0
AT1G51850	11
AT1G51860	10
AT1G51870	0
AT1G51880	0
AT1G51890	87
AT1G51900	0
AT1G51910	0
AT1G51913	0
AT1G51915	0
AT1G51920	0
AT1G51930	0
AT1G51940	636
AT1G51950	592
AT1G51960	3
AT1G51965	148
AT1G51970	0
AT1G51980	2380
AT1G51990	0
AT1G52000	2442
AT1G52010	0
AT1G52020	0
AT1G52030	515
AT1G52040	1694
AT1G52050	0
AT1G52060	0
AT1G52070	0
AT1G52080	165
AT1G52085	0
AT1G52087	0
AT1G52090	0
AT1G52100	0
AT1G52110	6
AT1G52120	0
AT1G52130	0
AT1G52140	127
AT1G52150	725
AT1G52155	118
AT1G52160	150
AT1G52170	0
AT1G52180	0
AT1G52185	0
AT1G52190	717
AT1G52191	0
AT1G52200	119
AT1G52210	0
AT1G52211	0
AT1G52220	6088
AT1G52230	16962
AT1G52240	46
AT1G52245	2
AT1G52260	161
AT1G52270	3
AT1G52280	375
AT1G52290	317
AT1G52300	1091
AT1G52310	312
AT1G52315	39
AT1G52320	415
AT1G52325	0
AT1G52330	4
AT1G52340	258
AT1G52342	405
AT1G52343	2
AT1G52347	105
AT1G52350	0
AT1G52360	1346
AT1G52370	282
AT1G52380	309
AT1G52390	0
AT1G52400	13087
AT1G52410	2554
AT1G52415	0
AT1G52420	665
AT1G52430	5
AT1G52440	0
AT1G52450	18
AT1G52460	0
AT1G52470	0
AT1G52490	0
AT1G52495	0
AT1G52500	121
AT1G52510	1783
AT1G52520	117
AT1G52530	1
AT1G52540	173
AT1G52550	85
AT1G52560	1
AT1G52565	31
AT1G52570	24
AT1G52580	0
AT1G52590	426
AT1G52600	314
AT1G52603	0
AT1G52610	0
AT1G52615	0
AT1G52618	16
AT1G52620	54
AT1G52630	99
AT1G52640	12
AT1G52650	1
AT1G52660	0
AT1G52670	447
AT1G52680	0
AT1G52690	1
AT1G52695	0
AT1G52696	0
AT1G52700	36
AT1G52710	68
AT1G52720	306
AT1G52730	447
AT1G52740	774
AT1G52750	12
AT1G52760	394
AT1G52770	12
AT1G52780	308
AT1G52790	7
AT1G52800	20
AT1G52810	0
AT1G52820	20
AT1G52825	108
AT1G52827	88
AT1G52830	8
AT1G52840	0
AT1G52850	0
AT1G52855	121
AT1G52857	0
AT1G52860	0
AT1G52870	5572
AT1G52880	384
AT1G52890	586
AT1G52900	3
AT1G52905	26
AT1G52910	26
AT1G52920	10
AT1G52930	125
AT1G52940	0
AT1G52942	0
AT1G52950	1
AT1G52960	0
AT1G52970	0
AT1G52980	646
AT1G52990	7
AT1G53000	257
AT1G53010	0
AT1G53020	0
AT1G53023	0
AT1G53025	61
AT1G53030	173
AT1G53035	143
AT1G53040	358
AT1G53050	578
AT1G53060	25
AT1G53070	18
AT1G53080	0
AT1G53090	592
AT1G53100	11
AT1G53110	183
AT1G53120	289
AT1G53130	0
AT1G53140	15
AT1G53160	309
AT1G53163	9
AT1G53165	392
AT1G53170	131
AT1G53180	3
AT1G53190	323
AT1G53200	87
AT1G53210	3899
AT1G53220	0
AT1G53230	6
AT1G53233	16
AT1G53240	4446
AT1G53250	42
AT1G53260	1
AT1G53265	0
AT1G53270	10
AT1G53280	603
AT1G53282	0
AT1G53285	0
AT1G53290	147
AT1G53300	748
AT1G53310	2427
AT1G53320	561
AT1G53325	0
AT1G53330	10
AT1G53340	0
AT1G53345	10
AT1G53350	248
AT1G53360	0
AT1G53366	0
AT1G53370	0
AT1G53380	273
AT1G53390	423
AT1G53400	321
AT1G53410	6
AT1G53420	0
AT1G53430	765
AT1G53440	572
AT1G53450	307
AT1G53460	122
AT1G53470	230
AT1G53480	0
AT1G53490	11
AT1G53500	347
AT1G53510	1050
AT1G53520	86
AT1G53530	70
AT1G53540	24
AT1G53541	0
AT1G53542	2
AT1G53550	0
AT1G53560	482
AT1G53570	772
AT1G53580	1317
AT1G53590	452
AT1G53600	16
AT1G53610	0
AT1G53620	0
AT1G53625	28
AT1G53630	0
AT1G53633	16
AT1G53635	0
AT1G53640	0
AT1G53645	184
AT1G53650	192
AT1G53655	0
AT1G53660	0
AT1G53670	1291
AT1G53680	12
AT1G53683	0
AT1G53687	0
AT1G53690	16
AT1G53700	19
AT1G53705	0
AT1G53708	0
AT1G53710	156
AT1G53720	194
AT1G53730	392
AT1G53750	2507
AT1G53760	113
AT1G53770	153
AT1G53780	1763
AT1G53790	17
AT1G53800	456
AT1G53801	0
AT1G53810	0
AT1G53815	0
AT1G53820	0
AT1G53830	38
AT1G53840	1102
AT1G53850	652
AT1G53860	2
AT1G53870	1
AT1G53875	0
AT1G53880	0
AT1G53885	0
AT1G53887	12
AT1G53890	3
AT1G53900	0
AT1G53903	0
AT1G53910	1494
AT1G53920	113
AT1G53930	0
AT1G53935	1
AT1G53940	0
AT1G53945	0
AT1G53950	0
AT1G53970	0
AT1G53980	0
AT1G53990	0
AT1G54000	0
AT1G54010	95
AT1G54020	90
AT1G54030	534
AT1G54035	0
AT1G54040	1050
AT1G54050	81
AT1G54060	303
AT1G54070	1
AT1G54080	1707
AT1G54090	357
AT1G54095	3
AT1G54100	2238
AT1G54110	146
AT1G54115	337
AT1G54120	14
AT1G54130	1809
AT1G54140	95
AT1G54150	189
AT1G54160	29
AT1G54170	427
AT1G54180	37
AT1G54200	71
AT1G54210	182
AT1G54215	2
AT1G54217	20
AT1G54220	424
AT1G54230	0
AT1G54240	0
AT1G54250	104
AT1G54260	182
AT1G54270	1495
AT1G54280	3
AT1G54290	455
AT1G54300	0
AT1G54310	142
AT1G54320	690
AT1G54330	3
AT1G54340	556
AT1G54350	1179
AT1G54355	8
AT1G54360	514
AT1G54370	516
AT1G54380	150
AT1G54385	25
AT1G54390	292
AT1G54400	4
AT1G54410	27569
AT1G54420	0
AT1G54430	0
AT1G54440	273
AT1G54445	0
AT1G54450	23
AT1G54460	329
AT1G54470	1
AT1G54475	0
AT1G54490	767
AT1G54500	2008
AT1G54510	115
AT1G54520	2207
AT1G54530	14
AT1G54540	18
AT1G54550	0
AT1G54560	2
AT1G54570	538
AT1G54575	746
AT1G54580	614
AT1G54590	0
AT1G54600	0
AT1G54610	791
AT1G54620	0
AT1G54630	1097
AT1G54640	0
AT1G54650	82
AT1G54660	7
AT1G54670	0
AT1G54680	36
AT1G54690	52
AT1G54700	0
AT1G54710	449
AT1G54720	0
AT1G54730	412
AT1G54740	141
AT1G54750	0
AT1G54760	0
AT1G54770	147
AT1G54773	10
AT1G54775	0
AT1G54780	9735
AT1G54790	25
AT1G54820	530
AT1G54830	374
AT1G54840	3
AT1G54850	110
AT1G54860	0
AT1G54870	0
AT1G54890	7
AT1G54905	0
AT1G54920	665
AT1G54923	0
AT1G54926	0
AT1G54930	1
AT1G54940	0
AT1G54950	0
AT1G54953	0
AT1G54955	0
AT1G54957	0
AT1G54960	25
AT1G54970	0
AT1G54980	0
AT1G54985	0
AT1G54990	531
AT1G55000	557
AT1G55010	0
AT1G55020	465
AT1G55030	0
AT1G55035	0
AT1G55040	62
AT1G55050	21
AT1G55060	0
AT1G55070	0
AT1G55080	127
AT1G55090	769
AT1G55100	0
AT1G55110	297
AT1G55120	89
AT1G55130	181
AT1G55140	271
AT1G55150	255
AT1G55152	0
AT1G55160	163
AT1G55170	159
AT1G55175	9
AT1G55180	80
AT1G55190	0
AT1G55200	31
AT1G55205	24
AT1G55207	1
AT1G55210	972
AT1G55220	0
AT1G55221	0
AT1G55230	0
AT1G55240	0
AT1G55250	438
AT1G55260	1048
AT1G55265	0
AT1G55270	205
AT1G55280	248
AT1G55290	0
AT1G55300	96
AT1G55310	591
AT1G55320	96
AT1G55325	674
AT1G55330	3
AT1G55335	0
AT1G55340	488
AT1G55350	1492
AT1G55360	766
AT1G55365	0
AT1G55370	552
AT1G55380	13
AT1G55390	0
AT1G55400	0
AT1G55410	0
AT1G55420	3
AT1G55430	0
AT1G55440	0
AT1G55450	312
AT1G55460	327
AT1G55470	0
AT1G55475	116
AT1G55480	4117
AT1G55490	3958
AT1G55500	560
AT1G55510	177
AT1G55520	296
AT1G55525	0
AT1G55530	426
AT1G55535	139
AT1G55540	289
AT1G55546	0
AT1G55550	98
AT1G55560	0
AT1G55570	0
AT1G55580	0
AT1G55590	234
AT1G55591	0
AT1G55600	0
AT1G55604	0
AT1G55610	131
AT1G55620	272
AT1G55625	0
AT1G55630	68
AT1G55640	0
AT1G55650	0
AT1G55660	0
AT1G55670	4617
AT1G55673	0
AT1G55675	238
AT1G55680	1366
AT1G55690	335
AT1G55700	0
AT1G55710	0
AT1G55720	0
AT1G55730	321
AT1G55740	29
AT1G55750	217
AT1G55755	0
AT1G55760	82
AT1G55770	1
AT1G55775	2
AT1G55790	0
AT1G55800	7
AT1G55803	0
AT1G55805	191
AT1G55810	229
AT1G55820	74
AT1G55830	174
AT1G55840	1124
AT1G55850	304
AT1G55860	2402
AT1G55865	11
AT1G55870	142
AT1G55880	93
AT1G55890	183
AT1G55900	173
AT1G55910	452
AT1G55915	53
AT1G55917	0
AT1G55920	1082
AT1G55928	0
AT1G55930	270
AT1G55940	1
AT1G55945	0
AT1G55947	0
AT1G55950	1
AT1G55960	1482
AT1G55964	1
AT1G55970	220
AT1G55980	10
AT1G55990	37
AT1G56000	91
AT1G56010	146
AT1G56020	12
AT1G56030	0
AT1G56040	0
AT1G56045	276
AT1G56050	425
AT1G56060	12
AT1G56070	9531
AT1G56080	7
AT1G56085	0
AT1G56090	111
AT1G56100	0
AT1G56105	0
AT1G56110	645
AT1G56120	94
AT1G56130	29
AT1G56140	325
AT1G56145	121
AT1G56150	31
AT1G56160	0
AT1G56165	6
AT1G56170	0
AT1G56180	231
AT1G56190	2500
AT1G56200	911
AT1G56210	40
AT1G56220	2473
AT1G56225	0
AT1G56230	379
AT1G56233	0
AT1G56240	0
AT1G56242	0
AT1G56250	2
AT1G56260	58
AT1G56270	1
AT1G56280	4959
AT1G56290	168
AT1G56300	778
AT1G56310	191
AT1G56320	7
AT1G56330	1002
AT1G56340	1814
AT1G56345	64
AT1G56350	105
AT1G56360	0
AT1G56380	0
AT1G56385	0
AT1G56390	0
AT1G56400	0
AT1G56410	0
AT1G56415	0
AT1G56418	0
AT1G56420	86
AT1G56423	154
AT1G56430	410
AT1G56440	159
AT1G56450	1393
AT1G56460	527
AT1G56470	2
AT1G56480	0
AT1G56490	0
AT1G56500	2132
AT1G56510	453
AT1G56520	226
AT1G56530	0
AT1G56540	42
AT1G56550	11
AT1G56553	0
AT1G56555	6
AT1G56560	518
AT1G56570	37
AT1G56580	0
AT1G56590	203
AT1G56600	42
AT1G56605	0
AT1G56610	116
AT1G56612	119
AT1G56620	0
AT1G56630	0
AT1G56640	0
AT1G56650	251
AT1G56660	139
AT1G56670	25
AT1G56675	0
AT1G56680	0
AT1G56690	21
AT1G56700	669
AT1G56710	61
AT1G56720	211
AT1G56730	0
AT1G56740	0
AT1G56750	0
AT1G56760	0
AT1G56770	0
AT1G56780	0
AT1G56790	0
AT1G56800	0
AT1G56810	0
AT1G56820	0
AT1G56830	0
AT1G56840	0
AT1G56850	0
AT1G56860	0
AT1G56870	0
AT1G56880	0
AT1G56890	0
AT1G56900	0
AT1G56910	0
AT1G56920	0
AT1G56930	0
AT1G56940	0
AT1G56950	0
AT1G56960	0
AT1G56970	0
AT1G56980	0
AT1G56990	0
AT1G57000	0
AT1G57010	0
AT1G57020	0
AT1G57030	0
AT1G57040	0
AT1G57050	0
AT1G57060	0
AT1G57070	0
AT1G57080	0
AT1G57090	0
AT1G57100	0
AT1G57110	0
AT1G57120	0
AT1G57130	0
AT1G57140	0
AT1G57150	0
AT1G57160	0
AT1G57170	0
AT1G57180	0
AT1G57190	0
AT1G57200	0
AT1G57210	0
AT1G57220	0
AT1G57230	0
AT1G57240	0
AT1G57250	0
AT1G57260	0
AT1G57270	0
AT1G57280	0
AT1G57290	0
AT1G57300	0
AT1G57310	0
AT1G57320	0
AT1G57330	0
AT1G57340	0
AT1G57350	0
AT1G57360	0
AT1G57370	0
AT1G57380	0
AT1G57390	0
AT1G57400	0
AT1G57410	0
AT1G57420	0
AT1G57430	0
AT1G57440	0
AT1G57450	0
AT1G57460	0
AT1G57470	0
AT1G57480	0
AT1G57490	0
AT1G57500	0
AT1G57510	0
AT1G57520	0
AT1G57530	0
AT1G57540	90
AT1G57550	0
AT1G57560	15
AT1G57565	0
AT1G57570	0
AT1G57580	0
AT1G57590	358
AT1G57600	289
AT1G57610	526
AT1G57613	0
AT1G57620	222
AT1G57630	84
AT1G57640	1
AT1G57650	5
AT1G57660	394
AT1G57670	4
AT1G57680	733
AT1G57690	0
AT1G57700	101
AT1G57710	0
AT1G57720	1964
AT1G57730	0
AT1G57740	0
AT1G57750	1
AT1G57760	0
AT1G57765	208
AT1G57770	979
AT1G57775	0
AT1G57777	0
AT1G57780	0
AT1G57790	98
AT1G57800	0
AT1G57810	0
AT1G57820	71
AT1G57830	0
AT1G57835	0
AT1G57840	0
AT1G57850	0
AT1G57860	238
AT1G57870	514
AT1G57900	0
AT1G57906	0
AT1G57943	0
AT1G57980	57
AT1G57990	121
AT1G58007	3
AT1G58010	0
AT1G58020	0
AT1G58025	288
AT1G58030	880
AT1G58037	0
AT1G58040	0
AT1G58050	0
AT1G58055	0
AT1G58060	435
AT1G58070	44
AT1G58080	1623
AT1G58090	0
AT1G58100	231
AT1G58110	357
AT1G58120	0
AT1G58130	0
AT1G58140	0
AT1G58150	14
AT1G58160	12
AT1G58170	22
AT1G58180	813
AT1G58190	28
AT1G58200	1562
AT1G58210	101
AT1G58215	0
AT1G58220	111
AT1G58223	0
AT1G58225	6
AT1G58230	990
AT1G58235	135
AT1G58242	0
AT1G58245	0
AT1G58248	0
AT1G58250	1084
AT1G58260	0
AT1G58265	0
AT1G58270	408
AT1G58280	419
AT1G58290	13375
AT1G58300	20
AT1G58310	0
AT1G58320	0
AT1G58330	0
AT1G58340	30
AT1G58350	543
AT1G58360	3446
AT1G58370	107
AT1G58380	159
AT1G58390	1
AT1G58400	2
AT1G58410	7
AT1G58420	34
AT1G58430	2
AT1G58440	443
AT1G58450	0
AT1G58460	1
AT1G58470	56
AT1G58520	1313
AT1G58525	0
AT1G58561	86
AT1G58590	58
AT1G58602	1783
AT1G58643	0
AT1G58684	0
AT1G58725	0
AT1G58766	0
AT1G58807	0
AT1G58808	0
AT1G58848	18
AT1G58889	1
AT1G58936	0
AT1G58983	0
AT1G59030	0
AT1G59077	0
AT1G59124	0
AT1G59171	0
AT1G59218	0
AT1G59265	1
AT1G59312	0
AT1G59359	0
AT1G59406	0
AT1G59453	0
AT1G59460	0
AT1G59470	0
AT1G59500	0
AT1G59510	57
AT1G59520	244
AT1G59530	0
AT1G59540	23
AT1G59550	0
AT1G59560	79
AT1G59570	0
AT1G59580	426
AT1G59590	82
AT1G59600	140
AT1G59610	1206
AT1G59620	369
AT1G59630	0
AT1G59640	39
AT1G59650	169
AT1G59660	214
AT1G59670	1
AT1G59675	0
AT1G59680	0
AT1G59690	0
AT1G59700	672
AT1G59710	232
AT1G59720	65
AT1G59722	0
AT1G59723	0
AT1G59724	0
AT1G59725	1
AT1G59730	24
AT1G59740	236
AT1G59750	573
AT1G59760	335
AT1G59770	0
AT1G59780	0
AT1G59790	0
AT1G59800	0
AT1G59810	0
AT1G59820	554
AT1G59830	558
AT1G59833	0
AT1G59835	0
AT1G59840	276
AT1G59850	2
AT1G59860	13
AT1G59865	1
AT1G59870	6247
AT1G59880	0
AT1G59885	0
AT1G59890	565
AT1G59900	2163
AT1G59910	302
AT1G59920	1
AT1G59930	8
AT1G59940	0
AT1G59950	1
AT1G59960	142
AT1G59970	75
AT1G59980	90
AT1G59990	273
AT1G60000	1654
AT1G60010	875
AT1G60020	0
AT1G60025	0
AT1G60030	38
AT1G60040	0
AT1G60050	0
AT1G60060	25
AT1G60070	916
AT1G60072	0
AT1G60073	0
AT1G60075	0
AT1G60080	56
AT1G60090	0
AT1G60095	0
AT1G60110	4
AT1G60120	0
AT1G60130	0
AT1G60140	1676
AT1G60150	0
AT1G60160	960
AT1G60170	640
AT1G60180	0
AT1G60190	187
AT1G60200	1493
AT1G60220	432
AT1G60230	352
AT1G60240	0
AT1G60250	0
AT1G60260	1009
AT1G60270	185
AT1G60280	0
AT1G60290	0
AT1G60300	0
AT1G60310	0
AT1G60320	0
AT1G60330	0
AT1G60340	0
AT1G60350	1
AT1G60360	10
AT1G60370	0
AT1G60380	0
AT1G60390	27
AT1G60400	0
AT1G60410	0
AT1G60420	514
AT1G60430	177
AT1G60440	237
AT1G60450	0
AT1G60460	13
AT1G60470	0
AT1G60480	0
AT1G60490	638
AT1G60500	0
AT1G60505	0
AT1G60510	0
AT1G60520	0
AT1G60525	42
AT1G60530	0
AT1G60540	1
AT1G60545	5
AT1G60550	1023
AT1G60560	119
AT1G60570	0
AT1G60580	0
AT1G60590	121
AT1G60600	491
AT1G60610	87
AT1G60620	110
AT1G60625	0
AT1G60630	49
AT1G60640	261
AT1G60650	199
AT1G60660	111
AT1G60670	217
AT1G60680	10
AT1G60690	221
AT1G60700	79
AT1G60710	1501
AT1G60720	1
AT1G60730	293
AT1G60740	2
AT1G60750	0
AT1G60760	0
AT1G60770	183
AT1G60780	1017
AT1G60783	0
AT1G60787	0
AT1G60790	241
AT1G60800	1267
AT1G60810	115
AT1G60815	0
AT1G60820	0
AT1G60830	2
AT1G60835	0
AT1G60840	0
AT1G60850	75
AT1G60860	161
AT1G60870	985
AT1G60880	0
AT1G60890	222
AT1G60900	1021
AT1G60910	0
AT1G60913	0
AT1G60920	0
AT1G60930	84
AT1G60940	1355
AT1G60950	24383
AT1G60960	48
AT1G60970	0
AT1G60980	0
AT1G60983	0
AT1G60985	0
AT1G60986	0
AT1G60987	0
AT1G60989	64
AT1G60990	502
AT1G60995	381
AT1G61000	62
AT1G61010	366
AT1G61020	0
AT1G61030	223
AT1G61040	337
AT1G61050	0
AT1G61060	0
AT1G61065	69
AT1G61070	0
AT1G61080	2
AT1G61090	0
AT1G61093	0
AT1G61095	0
AT1G61097	0
AT1G61100	932
AT1G61105	0
AT1G61110	4
AT1G61120	45
AT1G61130	0
AT1G61140	559
AT1G61150	597
AT1G61160	0
AT1G61165	2
AT1G61170	35
AT1G61180	206
AT1G61190	1219
AT1G61200	0
AT1G61210	798
AT1G61215	45
AT1G61224	0
AT1G61226	0
AT1G61230	0
AT1G61240	261
AT1G61250	739
AT1G61255	109
AT1G61260	42
AT1G61270	0
AT1G61275	1
AT1G61280	9
AT1G61290	1
AT1G61300	569
AT1G61310	107
AT1G61320	0
AT1G61330	0
AT1G61340	211
AT1G61350	283
AT1G61360	120
AT1G61370	31
AT1G61380	633
AT1G61390	1
AT1G61400	14
AT1G61410	4
AT1G61415	0
AT1G61420	16
AT1G61430	130
AT1G61440	1
AT1G61450	6
AT1G61460	24
AT1G61470	16
AT1G61475	0
AT1G61480	2
AT1G61490	60
AT1G61500	212
AT1G61510	1
AT1G61520	80120
AT1G61540	0
AT1G61542	0
AT1G61550	2
AT1G61560	29
AT1G61562	0
AT1G61563	0
AT1G61565	0
AT1G61566	0
AT1G61570	126
AT1G61575	2
AT1G61580	254
AT1G61590	0
AT1G61600	211
AT1G61610	272
AT1G61620	504
AT1G61630	1
AT1G61640	111
AT1G61650	0
AT1G61660	1276
AT1G61665	0
AT1G61667	62
AT1G61670	417
AT1G61680	0
AT1G61685	0
AT1G61688	0
AT1G61690	463
AT1G61700	0
AT1G61710	13
AT1G61720	0
AT1G61730	312
AT1G61732	0
AT1G61740	1708
AT1G61750	0
AT1G61760	11
AT1G61770	283
AT1G61780	396
AT1G61790	565
AT1G61795	78
AT1G61800	60
AT1G61810	21
AT1G61820	42
AT1G61830	32
AT1G61840	0
AT1G61850	566
AT1G61860	3
AT1G61870	187
AT1G61880	0
AT1G61890	654
AT1G61900	283
AT1G61910	0
AT1G61920	0
AT1G61930	8
AT1G61940	0
AT1G61950	0
AT1G61960	86
AT1G61970	93
AT1G61980	104
AT1G61990	128
AT1G62000	0
AT1G62010	31
AT1G62020	859
AT1G62030	97
AT1G62035	0
AT1G62040	552
AT1G62045	21
AT1G62050	138
AT1G62055	0
AT1G62060	0
AT1G62070	0
AT1G62075	0
AT1G62080	0
AT1G62085	65
AT1G62090	0
AT1G62095	0
AT1G62110	33
AT1G62120	30
AT1G62130	227
AT1G62150	50
AT1G62160	0
AT1G62170	1
AT1G62180	2252
AT1G62190	0
AT1G62200	346
AT1G62210	0
AT1G62214	0
AT1G62220	0
AT1G62225	0
AT1G62230	0
AT1G62240	0
AT1G62250	1021
AT1G62260	57
AT1G62262	3
AT1G62270	0
AT1G62280	2
AT1G62290	79
AT1G62300	212
AT1G62305	47
AT1G62310	660
AT1G62320	17
AT1G62330	321
AT1G62333	0
AT1G62340	0
AT1G62350	21
AT1G62355	0
AT1G62360	0
AT1G62370	30
AT1G62380	5538
AT1G62390	908
AT1G62400	80
AT1G62410	0
AT1G62420	1
AT1G62421	0
AT1G62422	119
AT1G62430	1090
AT1G62440	10
AT1G62450	0
AT1G62460	0
AT1G62480	118
AT1G62490	1
AT1G62500	1
AT1G62510	117
AT1G62515	0
AT1G62520	21
AT1G62530	0
AT1G62540	286
AT1G62550	0
AT1G62560	3468
AT1G62570	644
AT1G62580	6
AT1G62590	26
AT1G62600	209
AT1G62610	59
AT1G62620	3
AT1G62630	391
AT1G62640	355
AT1G62650	0
AT1G62660	1398
AT1G62670	53
AT1G62680	57
AT1G62690	0
AT1G62695	0
AT1G62700	11
AT1G62710	438
AT1G62720	6
AT1G62730	37
AT1G62740	718
AT1G62750	7662
AT1G62760	22
AT1G62766	0
AT1G62770	21
AT1G62780	1364
AT1G62790	382
AT1G62800	363
AT1G62810	510
AT1G62820	146
AT1G62830	196
AT1G62835	16
AT1G62840	26
AT1G62850	289
AT1G62860	70
AT1G62870	31
AT1G62880	88
AT1G62886	0
AT1G62890	0
AT1G62895	0
AT1G62900	1
AT1G62910	4
AT1G62914	116
AT1G62915	42
AT1G62920	26
AT1G62930	38
AT1G62935	0
AT1G62940	0
AT1G62950	54
AT1G62960	788
AT1G62970	122
AT1G62975	114
AT1G62978	0
AT1G62980	0
AT1G62981	23
AT1G62990	21
AT1G63000	712
AT1G63005	0
AT1G63010	1064
AT1G63020	344
AT1G63030	0
AT1G63040	28
AT1G63050	207
AT1G63055	0
AT1G63057	0
AT1G63060	0
AT1G63070	0
AT1G63080	15
AT1G63090	1566
AT1G63100	29
AT1G63105	0
AT1G63110	289
AT1G63120	238
AT1G63130	69
AT1G63140	1
AT1G63150	40
AT1G63160	21
AT1G63170	525
AT1G63180	165
AT1G63190	0
AT1G63200	0
AT1G63205	0
AT1G63206	0
AT1G63210	0
AT1G63220	42
AT1G63230	18
AT1G63240	302
AT1G63245	1
AT1G63250	55
AT1G63260	87
AT1G63270	86
AT1G63280	0
AT1G63290	467
AT1G63295	21
AT1G63300	77
AT1G63310	160
AT1G63320	0
AT1G63330	2
AT1G63340	1
AT1G63350	106
AT1G63360	487
AT1G63370	1
AT1G63380	4
AT1G63390	9
AT1G63400	18
AT1G63410	0
AT1G63420	277
AT1G63430	583
AT1G63440	283
AT1G63450	3
AT1G63460	243
AT1G63470	137
AT1G63480	89
AT1G63490	520
AT1G63500	465
AT1G63510	0
AT1G63520	9
AT1G63522	0
AT1G63530	131
AT1G63535	0
AT1G63540	0
AT1G63550	0
AT1G63570	11
AT1G63580	21
AT1G63590	0
AT1G63600	0
AT1G63610	583
AT1G63615	0
AT1G63630	1
AT1G63640	219
AT1G63650	8
AT1G63660	225
AT1G63670	299
AT1G63680	535
AT1G63690	1244
AT1G63700	724
AT1G63710	0
AT1G63720	55
AT1G63730	41
AT1G63740	143
AT1G63750	170
AT1G63760	24
AT1G63770	4491
AT1G63780	120
AT1G63790	0
AT1G63800	761
AT1G63810	242
AT1G63820	0
AT1G63830	352
AT1G63835	0
AT1G63840	98
AT1G63850	446
AT1G63855	73
AT1G63860	180
AT1G63870	1
AT1G63880	1307
AT1G63900	485
AT1G63910	2
AT1G63920	0
AT1G63930	3
AT1G63940	1013
AT1G63950	2
AT1G63960	2
AT1G63970	1316
AT1G63980	649
AT1G63990	3
AT1G64000	1
AT1G64010	3
AT1G64020	0
AT1G64030	1
AT1G64035	0
AT1G64040	831
AT1G64050	390
AT1G64060	548
AT1G64065	39
AT1G64070	0
AT1G64080	41
AT1G64090	817
AT1G64100	0
AT1G64105	0
AT1G64107	1
AT1G64110	12
AT1G64120	0
AT1G64130	1
AT1G64140	1820
AT1G64150	475
AT1G64160	0
AT1G64170	61
AT1G64180	111
AT1G64185	17
AT1G64190	394
AT1G64195	1
AT1G64200	724
AT1G64210	4
AT1G64220	6
AT1G64230	2399
AT1G64235	0
AT1G64240	0
AT1G64250	3
AT1G64253	0
AT1G64255	0
AT1G64260	2
AT1G64270	150
AT1G64280	465
AT1G64290	0
AT1G64295	0
AT1G64300	60
AT1G64310	7
AT1G64320	10
AT1G64330	345
AT1G64340	1
AT1G64350	252
AT1G64355	559
AT1G64360	676
AT1G64370	15604
AT1G64380	121
AT1G64385	305
AT1G64390	1230
AT1G64400	831
AT1G64405	2
AT1G64410	0
AT1G64420	0
AT1G64430	772
AT1G64440	235
AT1G64450	17
AT1G64455	0
AT1G64460	235
AT1G64480	1
AT1G64490	62
AT1G64500	756
AT1G64510	2368
AT1G64520	1112
AT1G64530	266
AT1G64540	2
AT1G64550	666
AT1G64560	13
AT1G64561	6
AT1G64563	57
AT1G64570	557
AT1G64572	56
AT1G64580	53
AT1G64583	10
AT1G64584	0
AT1G64585	0
AT1G64590	0
AT1G64600	55
AT1G64610	155
AT1G64618	0
AT1G64620	231
AT1G64625	31
AT1G64630	222
AT1G64633	0
AT1G64640	125
AT1G64650	804
AT1G64660	135
AT1G64670	97
AT1G64680	2462
AT1G64690	23
AT1G64700	54
AT1G64710	274
AT1G64720	18272
AT1G64730	0
AT1G64740	757
AT1G64750	556
AT1G64760	116
AT1G64770	2658
AT1G64780	247
AT1G64790	1259
AT1G64795	0
AT1G64800	0
AT1G64810	645
AT1G64820	1
AT1G64830	0
AT1G64840	132
AT1G64850	1172
AT1G64860	4119
AT1G64870	0
AT1G64880	424
AT1G64890	191
AT1G64900	1395
AT1G64910	0
AT1G64920	0
AT1G64930	0
AT1G64940	3
AT1G64950	628
AT1G64960	169
AT1G64970	880
AT1G64980	527
AT1G64990	459
AT1G65000	51
AT1G65010	768
AT1G65020	266
AT1G65030	110
AT1G65032	38
AT1G65040	554
AT1G65050	0
AT1G65060	81
AT1G65070	518
AT1G65080	43
AT1G65090	0
AT1G65110	1
AT1G65113	0
AT1G65120	19
AT1G65130	3
AT1G65140	0
AT1G65150	250
AT1G65160	0
AT1G65165	0
AT1G65170	0
AT1G65180	3
AT1G65190	532
AT1G65200	0
AT1G65210	0
AT1G65220	761
AT1G65230	1249
AT1G65240	8
AT1G65250	34
AT1G65260	3729
AT1G65270	621
AT1G65280	561
AT1G65290	831
AT1G65295	386
AT1G65300	0
AT1G65310	16
AT1G65320	473
AT1G65330	2
AT1G65340	0
AT1G65342	0
AT1G65346	0
AT1G65347	0
AT1G65349	0
AT1G65350	1
AT1G65352	0
AT1G65360	0
AT1G65365	0
AT1G65370	111
AT1G65380	137
AT1G65385	1
AT1G65390	38
AT1G65410	533
AT1G65420	21
AT1G65425	0
AT1G65430	585
AT1G65440	1748
AT1G65450	7
AT1G65470	48
AT1G65480	12
AT1G65481	7
AT1G65483	2
AT1G65484	4
AT1G65485	0
AT1G65486	37
AT1G65490	706
AT1G65500	80
AT1G65510	6
AT1G65520	56
AT1G65540	949
AT1G65541	0
AT1G65550	0
AT1G65560	52
AT1G65570	1
AT1G65580	1257
AT1G65585	0
AT1G65590	892
AT1G65610	29
AT1G65620	3
AT1G65630	0
AT1G65640	0
AT1G65642	0
AT1G65650	316
AT1G65660	753
AT1G65670	0
AT1G65680	0
AT1G65681	0
AT1G65690	90
AT1G65700	91
AT1G65710	9
AT1G65720	1143
AT1G65730	33
AT1G65735	0
AT1G65740	0
AT1G65750	0
AT1G65760	8
AT1G65770	0
AT1G65780	0
AT1G65790	75
AT1G65800	1415
AT1G65810	0
AT1G65820	822
AT1G65830	0
AT1G65840	351
AT1G65845	116
AT1G65850	0
AT1G65860	2359
AT1G65870	76
AT1G65875	0
AT1G65880	1
AT1G65890	42
AT1G65900	162
AT1G65910	15
AT1G65920	115
AT1G65930	4269
AT1G65940	0
AT1G65950	270
AT1G65960	8927
AT1G65970	2
AT1G65980	2195
AT1G65985	3
AT1G65990	0
AT1G66000	0
AT1G66010	0
AT1G66020	0
AT1G66030	0
AT1G66040	1
AT1G66045	0
AT1G66050	2
AT1G66060	0
AT1G66070	336
AT1G66080	47
AT1G66090	51
AT1G66100	15116
AT1G66110	0
AT1G66120	0
AT1G66130	751
AT1G66140	378
AT1G66145	0
AT1G66150	1574
AT1G66160	94
AT1G66170	1
AT1G66173	4
AT1G66180	505
AT1G66190	76
AT1G66200	6619
AT1G66210	0
AT1G66220	0
AT1G66230	183
AT1G66235	0
AT1G66240	1319
AT1G66245	0
AT1G66250	129
AT1G66260	1057
AT1G66270	0
AT1G66280	0
AT1G66290	0
AT1G66300	0
AT1G66310	0
AT1G66320	0
AT1G66330	2214
AT1G66340	422
AT1G66345	40
AT1G66350	54
AT1G66360	0
AT1G66370	0
AT1G66380	1
AT1G66390	5
AT1G66400	152
AT1G66410	1415
AT1G66420	0
AT1G66430	618
AT1G66440	0
AT1G66450	0
AT1G66460	6
AT1G66465	32
AT1G66470	0
AT1G66480	50
AT1G66490	0
AT1G66500	176
AT1G66510	135
AT1G66520	61
AT1G66530	277
AT1G66534	0
AT1G66540	274
AT1G66550	0
AT1G66560	0
AT1G66570	0
AT1G66580	1019
AT1G66590	37
AT1G66600	3
AT1G66610	1
AT1G66620	13
AT1G66630	0
AT1G66640	0
AT1G66650	3
AT1G66660	50
AT1G66670	1941
AT1G66680	298
AT1G66690	8
AT1G66700	0
AT1G66710	0
AT1G66720	0
AT1G66725	62
AT1G66730	320
AT1G66740	120
AT1G66750	157
AT1G66760	170
AT1G66770	0
AT1G66780	16
AT1G66783	0
AT1G66795	0
AT1G66800	0
AT1G66810	17
AT1G66820	0
AT1G66830	121
AT1G66840	602
AT1G66850	0
AT1G66852	0
AT1G66855	0
AT1G66860	0
AT1G66870	0
AT1G66880	625
AT1G66890	260
AT1G66900	439
AT1G66910	232
AT1G66920	305
AT1G66930	0
AT1G66940	50
AT1G66950	0
AT1G66960	1
AT1G66970	3603
AT1G66980	2371
AT1G66990	4
AT1G67000	23
AT1G67010	0
AT1G67020	0
AT1G67025	0
AT1G67030	0
AT1G67035	1
AT1G67040	42
AT1G67050	262
AT1G67060	143
AT1G67070	119
AT1G67080	660
AT1G67090	129170
AT1G67100	1
AT1G67105	4
AT1G67110	2
AT1G67120	483
AT1G67130	0
AT1G67140	765
AT1G67148	0
AT1G67150	0
AT1G67160	0
AT1G67170	144
AT1G67180	13
AT1G67190	160
AT1G67195	102
AT1G67200	0
AT1G67210	89
AT1G67220	0
AT1G67230	1046
AT1G67235	0
AT1G67238	0
AT1G67240	0
AT1G67250	366
AT1G67260	2
AT1G67265	2
AT1G67270	0
AT1G67280	3887
AT1G67290	0
AT1G67300	825
AT1G67310	897
AT1G67320	55
AT1G67325	291
AT1G67328	0
AT1G67330	0
AT1G67340	139
AT1G67350	829
AT1G67360	376
AT1G67365	32
AT1G67370	6
AT1G67390	1
AT1G67400	22
AT1G67410	156
AT1G67420	76
AT1G67430	2218
AT1G67440	392
AT1G67450	0
AT1G67455	0
AT1G67460	40
AT1G67470	58
AT1G67480	958
AT1G67481	0
AT1G67490	377
AT1G67500	264
AT1G67510	163
AT1G67520	42
AT1G67530	506
AT1G67540	0
AT1G67550	469
AT1G67560	734
AT1G67570	54
AT1G67580	595
AT1G67590	198
AT1G67600	12
AT1G67610	0
AT1G67620	108
AT1G67623	0
AT1G67626	0
AT1G67630	32
AT1G67635	0
AT1G67640	1
AT1G67645	0
AT1G67650	34
AT1G67660	462
AT1G67670	0
AT1G67680	539
AT1G67690	100
AT1G67700	3548
AT1G67710	39
AT1G67720	662
AT1G67730	744
AT1G67740	16099
AT1G67750	89
AT1G67760	0
AT1G67770	0
AT1G67775	0
AT1G67780	7
AT1G67785	864
AT1G67790	0
AT1G67792	23
AT1G67800	229
AT1G67810	9
AT1G67820	10
AT1G67830	153
AT1G67840	1619
AT1G67850	292
AT1G67855	0
AT1G67856	27
AT1G67860	952
AT1G67865	5308
AT1G67870	15209
AT1G67880	147
AT1G67890	567
AT1G67900	1335
AT1G67910	59
AT1G67920	35
AT1G67930	377
AT1G67940	240
AT1G67950	110
AT1G67960	247
AT1G67970	179
AT1G67980	2
AT1G67990	0
AT1G68000	303
AT1G68010	13576
AT1G68020	484
AT1G68030	12
AT1G68040	0
AT1G68050	231
AT1G68060	532
AT1G68070	288
AT1G68080	75
AT1G68090	0
AT1G68100	317
AT1G68110	77
AT1G68120	9
AT1G68130	198
AT1G68140	473
AT1G68150	0
AT1G68160	185
AT1G68170	0
AT1G68180	6
AT1G68185	81
AT1G68190	695
AT1G68200	12
AT1G68210	0
AT1G68220	159
AT1G68230	97
AT1G68238	73
AT1G68240	2
AT1G68250	1
AT1G68260	159
AT1G68270	0
AT1G68280	0
AT1G68285	0
AT1G68290	8
AT1G68300	384
AT1G68310	207
AT1G68320	3
AT1G68325	0
AT1G68330	22
AT1G68340	49
AT1G68350	12
AT1G68360	34
AT1G68370	433
AT1G68380	0
AT1G68390	16
AT1G68400	92
AT1G68410	317
AT1G68420	0
AT1G68430	7
AT1G68440	357
AT1G68450	0
AT1G68460	1
AT1G68470	31
AT1G68480	1
AT1G68490	828
AT1G68500	36
AT1G68510	0
AT1G68520	2633
AT1G68526	0
AT1G68530	6576
AT1G68540	263
AT1G68550	166
AT1G68560	3820
AT1G68568	5
AT1G68570	766
AT1G68580	511
AT1G68585	111
AT1G68590	3301
AT1G68600	968
AT1G68610	0
AT1G68620	60
AT1G68630	0
AT1G68640	4
AT1G68650	198
AT1G68660	2119
AT1G68670	703
AT1G68680	185
AT1G68690	76
AT1G68700	1
AT1G68710	396
AT1G68720	800
AT1G68723	0
AT1G68725	3
AT1G68730	160
AT1G68735	2
AT1G68740	199
AT1G68750	0
AT1G68760	85
AT1G68765	2
AT1G68770	0
AT1G68780	122
AT1G68790	795
AT1G68795	32
AT1G68800	2
AT1G68810	182
AT1G68820	312
AT1G68825	0
AT1G68830	3281
AT1G68840	356
AT1G68845	0
AT1G68850	16
AT1G68860	0
AT1G68862	26
AT1G68870	18
AT1G68872	26
AT1G68875	4
AT1G68877	0
AT1G68880	0
AT1G68890	944
AT1G68905	0
AT1G68907	0
AT1G68910	504
AT1G68920	382
AT1G68930	22
AT1G68935	0
AT1G68937	0
AT1G68940	0
AT1G68945	49
AT1G68950	0
AT1G68960	0
AT1G68970	0
AT1G68980	84
AT1G68990	227
AT1G69000	0
AT1G69010	282
AT1G69020	71
AT1G69030	198
AT1G69040	363
AT1G69050	4
AT1G69060	255
AT1G69070	274
AT1G69080	22
AT1G69085	4
AT1G69090	0
AT1G69100	0
AT1G69110	0
AT1G69120	0
AT1G69130	0
AT1G69140	139
AT1G69150	0
AT1G69160	398
AT1G69170	117
AT1G69180	1
AT1G69190	0
AT1G69200	153
AT1G69210	21
AT1G69220	507
AT1G69230	18
AT1G69240	0
AT1G69250	293
AT1G69252	587
AT1G69260	56
AT1G69270	18
AT1G69280	12
AT1G69290	41
AT1G69295	730
AT1G69300	0
AT1G69310	164
AT1G69320	2
AT1G69325	17
AT1G69330	150
AT1G69340	604
AT1G69350	7
AT1G69360	453
AT1G69370	261
AT1G69380	84
AT1G69390	799
AT1G69400	11
AT1G69410	4626
AT1G69420	500
AT1G69430	15
AT1G69440	128
AT1G69450	1142
AT1G69460	1005
AT1G69470	0
AT1G69480	372
AT1G69485	2
AT1G69490	160
AT1G69500	1
AT1G69510	1621
AT1G69520	53
AT1G69523	442
AT1G69526	56
AT1G69530	7641
AT1G69540	8
AT1G69543	0
AT1G69550	451
AT1G69560	1
AT1G69570	23
AT1G69572	0
AT1G69580	197
AT1G69587	29
AT1G69588	0
AT1G69590	0
AT1G69600	0
AT1G69610	424
AT1G69620	1417
AT1G69630	4
AT1G69640	639
AT1G69650	0
AT1G69660	0
AT1G69670	253
AT1G69680	149
AT1G69690	289
AT1G69700	224
AT1G69710	8
AT1G69720	72
AT1G69730	405
AT1G69740	1519
AT1G69750	125
AT1G69760	403
AT1G69770	69
AT1G69780	120
AT1G69790	100
AT1G69792	0
AT1G69795	0
AT1G69797	0
AT1G69800	170
AT1G69810	9
AT1G69818	0
AT1G69820	0
AT1G69825	0
AT1G69828	0
AT1G69830	3995
AT1G69840	786
AT1G69850	925
AT1G69860	1
AT1G69870	2664
AT1G69880	255
AT1G69890	46
AT1G69900	27
AT1G69910	143
AT1G69920	1
AT1G69930	10
AT1G69935	404
AT1G69940	0
AT1G69950	57
AT1G69960	352
AT1G69970	127
AT1G69980	276
AT1G69981	0
AT1G69990	0
AT1G70000	324
AT1G70010	0
AT1G70020	14
AT1G70030	4
AT1G70040	0
AT1G70050	0
AT1G70060	747
AT1G70070	891
AT1G70080	1
AT1G70090	148
AT1G70100	460
AT1G70110	1
AT1G70120	0
AT1G70130	25
AT1G70140	145
AT1G70150	78
AT1G70160	2367
AT1G70170	3
AT1G70175	0
AT1G70180	324
AT1G70185	1
AT1G70190	186
AT1G70200	705
AT1G70209	0
AT1G70210	119
AT1G70220	7
AT1G70230	329
AT1G70250	527
AT1G70260	17
AT1G70270	2
AT1G70280	612
AT1G70290	2186
AT1G70300	254
AT1G70310	865
AT1G70320	3012
AT1G70330	216
AT1G70335	0
AT1G70340	19
AT1G70350	53
AT1G70360	40
AT1G70370	1568
AT1G70380	0
AT1G70390	0
AT1G70400	0
AT1G70410	2422
AT1G70420	395
AT1G70430	83
AT1G70440	6
AT1G70450	0
AT1G70460	3
AT1G70470	10
AT1G70475	0
AT1G70480	407
AT1G70490	3223
AT1G70500	50
AT1G70505	174
AT1G70510	0
AT1G70518	66
AT1G70520	856
AT1G70530	1024
AT1G70540	0
AT1G70550	135
AT1G70560	113
AT1G70570	832
AT1G70580	3529
AT1G70581	4
AT1G70590	180
AT1G70600	1154
AT1G70610	1472
AT1G70620	1907
AT1G70630	108
AT1G70640	69
AT1G70645	0
AT1G70650	25
AT1G70660	280
AT1G70670	372
AT1G70680	4
AT1G70690	69
AT1G70700	5370
AT1G70710	92
AT1G70720	0
AT1G70730	2537
AT1G70740	128
AT1G70750	202
AT1G70760	0
AT1G70770	1447
AT1G70780	1213
AT1G70790	140
AT1G70800	174
AT1G70810	1069
AT1G70820	4306
AT1G70830	455
AT1G70840	0
AT1G70850	7
AT1G70860	0
AT1G70870	0
AT1G70880	0
AT1G70885	4
AT1G70890	861
AT1G70895	15
AT1G70900	503
AT1G70910	1
AT1G70920	47
AT1G70940	1433
AT1G70944	0
AT1G70949	0
AT1G70950	8
AT1G70960	0
AT1G70970	0
AT1G70980	385
AT1G70985	40
AT1G70990	0
AT1G71000	12
AT1G71002	0
AT1G71010	1131
AT1G71015	26
AT1G71020	204
AT1G71030	1949
AT1G71040	1115
AT1G71050	26
AT1G71060	33
AT1G71070	363
AT1G71080	648
AT1G71090	623
AT1G71100	133
AT1G71110	145
AT1G71120	12
AT1G71130	182
AT1G71140	281
AT1G71150	0
AT1G71160	0
AT1G71170	163
AT1G71180	187
AT1G71190	171
AT1G71200	0
AT1G71210	126
AT1G71220	1270
AT1G71230	61
AT1G71235	0
AT1G71240	603
AT1G71250	1
AT1G71260	167
AT1G71270	487
AT1G71280	0
AT1G71290	0
AT1G71300	0
AT1G71310	163
AT1G71320	0
AT1G71330	27
AT1G71340	422
AT1G71350	225
AT1G71360	197
AT1G71370	0
AT1G71380	9
AT1G71390	0
AT1G71400	11
AT1G71410	559
AT1G71420	9
AT1G71430	17
AT1G71440	317
AT1G71450	0
AT1G71460	88
AT1G71470	0
AT1G71480	214
AT1G71490	25
AT1G71500	3669
AT1G71520	4
AT1G71528	4
AT1G71530	0
AT1G71680	0
AT1G71690	0
AT1G71691	0
AT1G71692	0
AT1G71695	767
AT1G71696	236
AT1G71697	422
AT1G71700	0
AT1G71710	928
AT1G71720	792
AT1G71730	360
AT1G71740	0
AT1G71750	70
AT1G71760	4
AT1G71770	3
AT1G71780	96
AT1G71790	82
AT1G71800	212
AT1G71810	721
AT1G71820	897
AT1G71828	0
AT1G71830	71
AT1G71840	534
AT1G71850	78
AT1G71860	488
AT1G71865	93
AT1G71866	3
AT1G71870	31
AT1G71880	3216
AT1G71890	24
AT1G71900	301
AT1G71910	36
AT1G71920	2
AT1G71930	29
AT1G71940	126
AT1G71950	533
AT1G71960	173
AT1G71970	212
AT1G71980	844
AT1G71990	32
AT1G72000	0
AT1G72010	459
AT1G72020	2462
AT1G72030	488
AT1G72040	278
AT1G72050	416
AT1G72060	2
AT1G72070	2
AT1G72080	0
AT1G72090	368
AT1G72100	0
AT1G72110	0
AT1G72120	124
AT1G72125	1
AT1G72130	471
AT1G72131	0
AT1G72140	39
AT1G72141	0
AT1G72150	9216
AT1G72160	1830
AT1G72170	186
AT1G72175	170
AT1G72180	1147
AT1G72190	149
AT1G72200	15
AT1G72210	17
AT1G72220	2
AT1G72230	34
AT1G72240	31
AT1G72250	80
AT1G72260	106
AT1G72270	0
AT1G72275	95
AT1G72280	39
AT1G72290	2
AT1G72300	490
AT1G72310	153
AT1G72320	305
AT1G72330	257
AT1G72340	307
AT1G72350	0
AT1G72360	45
AT1G72370	2279
AT1G72390	720
AT1G72410	455
AT1G72416	67
AT1G72420	79
AT1G72430	401
AT1G72440	352
AT1G72450	1020
AT1G72460	0
AT1G72470	71
AT1G72480	372
AT1G72490	0
AT1G72500	949
AT1G72510	620
AT1G72520	486
AT1G72530	21
AT1G72540	21
AT1G72545	1
AT1G72550	632
AT1G72560	332
AT1G72570	0
AT1G72580	0
AT1G72590	0
AT1G72600	1
AT1G72610	63
AT1G72620	2
AT1G72630	280
AT1G72640	671
AT1G72645	201
AT1G72650	612
AT1G72660	5
AT1G72670	20
AT1G72680	390
AT1G72690	37
AT1G72700	382
AT1G72710	1892
AT1G72720	5
AT1G72730	66
AT1G72740	282
AT1G72750	457
AT1G72755	0
AT1G72760	3
AT1G72770	727
AT1G72780	0
AT1G72790	96
AT1G72800	271
AT1G72810	429
AT1G72820	326
AT1G72830	112
AT1G72840	79
AT1G72850	11
AT1G72852	11
AT1G72855	0
AT1G72860	0
AT1G72870	8
AT1G72880	453
AT1G72890	360
AT1G72900	503
AT1G72910	315
AT1G72920	172
AT1G72930	1673
AT1G72940	236
AT1G72950	9
AT1G72960	4
AT1G72970	286
AT1G72980	1
AT1G72990	164
AT1G73000	0
AT1G73010	19
AT1G73020	109
AT1G73030	464
AT1G73040	133
AT1G73050	0
AT1G73060	1372
AT1G73065	0
AT1G73066	7
AT1G73080	387
AT1G73090	101
AT1G73100	182
AT1G73110	797
AT1G73120	0
AT1G73130	152
AT1G73140	2
AT1G73150	80
AT1G73160	0
AT1G73165	0
AT1G73170	1266
AT1G73175	0
AT1G73177	53
AT1G73180	323
AT1G73190	0
AT1G73200	387
AT1G73210	89
AT1G73220	1
AT1G73230	953
AT1G73240	137
AT1G73250	118
AT1G73260	17
AT1G73270	0
AT1G73280	0
AT1G73290	0
AT1G73300	0
AT1G73310	97
AT1G73320	85
AT1G73325	378
AT1G73330	160
AT1G73340	0
AT1G73350	321
AT1G73360	21
AT1G73370	197
AT1G73380	148
AT1G73390	1285
AT1G73400	65
AT1G73410	3
AT1G73430	558
AT1G73440	44
AT1G73445	7
AT1G73450	191
AT1G73460	449
AT1G73470	783
AT1G73480	2624
AT1G73490	343
AT1G73500	301
AT1G73510	0
AT1G73530	339
AT1G73540	1196
AT1G73550	8
AT1G73560	0
AT1G73570	99
AT1G73580	0
AT1G73590	121
AT1G73600	8410
AT1G73603	0
AT1G73607	0
AT1G73610	0
AT1G73620	4
AT1G73630	466
AT1G73640	19
AT1G73650	706
AT1G73655	1718
AT1G73660	1082
AT1G73670	617
AT1G73680	780
AT1G73687	0
AT1G73690	14
AT1G73700	41
AT1G73710	377
AT1G73720	224
AT1G73730	334
AT1G73740	234
AT1G73750	1353
AT1G73760	378
AT1G73770	41
AT1G73780	2
AT1G73790	22
AT1G73805	230
AT1G73810	17
AT1G73820	146
AT1G73830	85
AT1G73840	266
AT1G73850	79
AT1G73860	11
AT1G73870	1126
AT1G73875	113
AT1G73880	101
AT1G73885	2332
AT1G73890	18
AT1G73900	0
AT1G73910	3
AT1G73920	2038
AT1G73930	254
AT1G73940	67
AT1G73950	263
AT1G73960	669
AT1G73965	11
AT1G73970	239
AT1G73980	753
AT1G73990	991
AT1G74000	66
AT1G74010	192
AT1G74020	316
AT1G74030	207
AT1G74035	0
AT1G74040	532
AT1G74045	0
AT1G74050	1267
AT1G74055	0
AT1G74060	1059
AT1G74070	640
AT1G74080	2
AT1G74088	39
AT1G74090	3918
AT1G74100	1835
AT1G74110	0
AT1G74120	103
AT1G74130	1
AT1G74140	0
AT1G74150	10
AT1G74160	416
AT1G74170	256
AT1G74180	110
AT1G74190	0
AT1G74200	12
AT1G74205	0
AT1G74210	372
AT1G74220	0
AT1G74230	1224
AT1G74240	56
AT1G74250	482
AT1G74260	1097
AT1G74270	494
AT1G74280	37
AT1G74290	78
AT1G74300	85
AT1G74310	173
AT1G74320	349
AT1G74330	143
AT1G74340	228
AT1G74350	40
AT1G74360	217
AT1G74370	159
AT1G74380	374
AT1G74385	0
AT1G74390	69
AT1G74400	11
AT1G74410	185
AT1G74420	2
AT1G74430	115
AT1G74440	52
AT1G74450	242
AT1G74453	23
AT1G74456	19
AT1G74457	0
AT1G74458	62
AT1G74460	12
AT1G74470	27655
AT1G74480	0
AT1G74490	4
AT1G74500	0
AT1G74510	399
AT1G74520	774
AT1G74530	371
AT1G74540	0
AT1G74545	1
AT1G74550	0
AT1G74560	589
AT1G74570	0
AT1G74580	116
AT1G74590	30
AT1G74600	66
AT1G74610	0
AT1G74620	0
AT1G74630	18
AT1G74640	1293
AT1G74650	24
AT1G74660	9
AT1G74670	1732
AT1G74675	2
AT1G74680	235
AT1G74690	818
AT1G74700	46
AT1G74710	229
AT1G74720	518
AT1G74730	1813
AT1G74740	122
AT1G74750	89
AT1G74770	2
AT1G74780	126
AT1G74790	333
AT1G74800	233
AT1G74810	179
AT1G74820	0
AT1G74830	0
AT1G74840	555
AT1G74850	641
AT1G74860	88
AT1G74870	9
AT1G74875	12
AT1G74880	1236
AT1G74890	29
AT1G74900	18
AT1G74910	1392
AT1G74920	1960
AT1G74929	0
AT1G74930	391
AT1G74940	376
AT1G74950	570
AT1G74960	1878
AT1G74970	2016
AT1G74990	0
AT1G75000	46
AT1G75010	473
AT1G75020	181
AT1G75030	4
AT1G75040	65
AT1G75050	1
AT1G75060	22
AT1G75070	0
AT1G75080	174
AT1G75090	29
AT1G75100	1301
AT1G75110	36
AT1G75120	24
AT1G75125	28
AT1G75130	221
AT1G75140	248
AT1G75150	20
AT1G75160	0
AT1G75163	8
AT1G75166	0
AT1G75170	95
AT1G75180	458
AT1G75190	173
AT1G75200	254
AT1G75210	745
AT1G75220	2056
AT1G75230	95
AT1G75240	6
AT1G75250	80
AT1G75260	30
AT1G75261	0
AT1G75270	258
AT1G75280	2615
AT1G75290	63
AT1G75295	12
AT1G75300	3
AT1G75310	353
AT1G75330	674
AT1G75335	11
AT1G75340	302
AT1G75350	2729
AT1G75360	33
AT1G75370	1868
AT1G75380	19031
AT1G75390	72
AT1G75394	1
AT1G75400	480
AT1G75410	1148
AT1G75420	240
AT1G75430	0
AT1G75440	96
AT1G75450	13
AT1G75460	4040
AT1G75470	0
AT1G75480	0
AT1G75490	69
AT1G75500	1319
AT1G75510	363
AT1G75520	0
AT1G75530	0
AT1G75540	384
AT1G75550	48
AT1G75560	431
AT1G75570	0
AT1G75580	104
AT1G75590	1
AT1G75600	0
AT1G75610	0
AT1G75620	25
AT1G75630	738
AT1G75640	25
AT1G75650	0
AT1G75660	794
AT1G75670	69
AT1G75680	667
AT1G75690	3697
AT1G75700	18
AT1G75710	108
AT1G75717	0
AT1G75720	27
AT1G75730	243
AT1G75740	0
AT1G75750	2721
AT1G75760	258
AT1G75770	55
AT1G75780	11
AT1G75785	0
AT1G75790	0
AT1G75800	790
AT1G75810	142
AT1G75820	1205
AT1G75830	0
AT1G75840	429
AT1G75850	579
AT1G75860	233
AT1G75870	0
AT1G75880	67
AT1G75890	3
AT1G75891	1
AT1G75900	423
AT1G75910	1
AT1G75920	1
AT1G75930	1
AT1G75940	0
AT1G75945	56
AT1G75950	2090
AT1G75960	44
AT1G75970	0
AT1G75980	100
AT1G75990	279
AT1G76000	0
AT1G76010	1945
AT1G76020	372
AT1G76030	2353
AT1G76040	227
AT1G76050	297
AT1G76060	63
AT1G76062	0
AT1G76065	35
AT1G76070	75
AT1G76080	3204
AT1G76090	78
AT1G76100	2667
AT1G76110	560
AT1G76120	90
AT1G76130	1006
AT1G76135	0
AT1G76140	805
AT1G76150	543
AT1G76160	569
AT1G76170	71
AT1G76180	4350
AT1G76185	70
AT1G76190	32
AT1G76200	999
AT1G76210	0
AT1G76220	2
AT1G76230	2
AT1G76240	237
AT1G76250	6
AT1G76260	80
AT1G76270	171
AT1G76280	203
AT1G76290	0
AT1G76300	162
AT1G76310	34
AT1G76320	302
AT1G76330	0
AT1G76340	136
AT1G76350	221
AT1G76360	356
AT1G76370	1
AT1G76380	122
AT1G76390	39
AT1G76400	571
AT1G76405	87
AT1G76410	18
AT1G76420	2
AT1G76430	0
AT1G76440	46
AT1G76450	1774
AT1G76460	315
AT1G76465	0
AT1G76470	1
AT1G76480	0
AT1G76490	2297
AT1G76500	0
AT1G76510	218
AT1G76520	869
AT1G76530	25
AT1G76540	71
AT1G76550	505
AT1G76560	128
AT1G76570	397
AT1G76580	511
AT1G76590	311
AT1G76600	110
AT1G76610	7
AT1G76620	52
AT1G76630	425
AT1G76640	1
AT1G76650	385
AT1G76660	318
AT1G76670	1032
AT1G76680	887
AT1G76690	264
AT1G76700	192
AT1G76705	22
AT1G76710	139
AT1G76720	131
AT1G76728	0
AT1G76730	927
AT1G76740	27
AT1G76750	0
AT1G76760	8
AT1G76770	6
AT1G76780	49
AT1G76790	374
AT1G76800	165
AT1G76810	1752
AT1G76820	108
AT1G76830	0
AT1G76840	0
AT1G76850	1088
AT1G76860	182
AT1G76870	52
AT1G76878	37
AT1G76880	0
AT1G76890	562
AT1G76892	0
AT1G76900	588
AT1G76910	0
AT1G76911	0
AT1G76920	239
AT1G76930	1237
AT1G76940	313
AT1G76950	328
AT1G76952	27
AT1G76954	0
AT1G76955	250
AT1G76960	785
AT1G76965	2
AT1G76970	162
AT1G76980	71
AT1G76990	1430
AT1G76994	4
AT1G77000	337
AT1G77010	7
AT1G77020	93
AT1G77030	233
AT1G77040	0
AT1G77060	434
AT1G77080	562
AT1G77090	1534
AT1G77093	0
AT1G77095	0
AT1G77100	0
AT1G77110	56
AT1G77120	267
AT1G77122	202
AT1G77130	423
AT1G77131	24
AT1G77138	0
AT1G77140	311
AT1G77145	6
AT1G77150	0
AT1G77160	0
AT1G77170	58
AT1G77180	1278
AT1G77190	1
AT1G77200	3
AT1G77210	198
AT1G77220	333
AT1G77230	49
AT1G77235	0
AT1G77240	0
AT1G77250	99
AT1G77260	473
AT1G77270	4
AT1G77280	239
AT1G77290	75
AT1G77300	817
AT1G77310	36
AT1G77320	78
AT1G77330	4
AT1G77340	0
AT1G77350	234
AT1G77360	10
AT1G77370	456
AT1G77380	357
AT1G77390	10
AT1G77400	30
AT1G77405	9
AT1G77410	46
AT1G77420	440
AT1G77440	427
AT1G77450	277
AT1G77460	134
AT1G77470	67
AT1G77480	298
AT1G77490	2156
AT1G77500	171
AT1G77510	734
AT1G77520	13
AT1G77525	0
AT1G77530	1
AT1G77540	103
AT1G77550	152
AT1G77560	0
AT1G77570	15
AT1G77580	333
AT1G77590	524
AT1G77600	362
AT1G77610	491
AT1G77620	138
AT1G77630	76
AT1G77640	2
AT1G77650	0
AT1G77655	0
AT1G77660	43
AT1G77670	268
AT1G77680	977
AT1G77682	0
AT1G77690	93
AT1G77700	46
AT1G77710	1444
AT1G77720	34
AT1G77730	3
AT1G77740	1580
AT1G77750	97
AT1G77760	1047
AT1G77765	16
AT1G77770	213
AT1G77780	0
AT1G77790	0
AT1G77800	1536
AT1G77810	131
AT1G77815	0
AT1G77820	0
AT1G77830	0
AT1G77840	574
AT1G77850	188
AT1G77855	35
AT1G77860	2
AT1G77870	12
AT1G77880	2
AT1G77885	174
AT1G77890	123
AT1G77910	0
AT1G77920	482
AT1G77930	1395
AT1G77932	0
AT1G77940	1019
AT1G77950	1
AT1G77960	21
AT1G77980	0
AT1G77990	187
AT1G77992	0
AT1G78000	59
AT1G78010	245
AT1G78020	675
AT1G78030	10
AT1G78040	3391
AT1G78050	86
AT1G78060	401
AT1G78070	2274
AT1G78080	2589
AT1G78090	4
AT1G78095	0
AT1G78100	583
AT1G78110	152
AT1G78120	69
AT1G78130	3
AT1G78140	992
AT1G78150	453
AT1G78160	0
AT1G78170	140
AT1G78172	6
AT1G78180	274
AT1G78190	20
AT1G78200	498
AT1G78206	2
AT1G78210	218
AT1G78220	0
AT1G78230	359
AT1G78240	823
AT1G78250	0
AT1G78260	12
AT1G78265	0
AT1G78270	0
AT1G78280	619
AT1G78290	394
AT1G78300	826
AT1G78310	49
AT1G78320	23
AT1G78330	0
AT1G78340	3
AT1G78350	0
AT1G78355	0
AT1G78360	0
AT1G78370	21790
AT1G78380	5899
AT1G78390	1
AT1G78400	0
AT1G78410	6
AT1G78420	478
AT1G78430	17
AT1G78440	18
AT1G78450	18
AT1G78460	267
AT1G78470	0
AT1G78476	4
AT1G78478	5
AT1G78480	3
AT1G78490	331
AT1G78500	0
AT1G78510	1056
AT1G78520	0
AT1G78530	57
AT1G78540	130
AT1G78550	144
AT1G78560	557
AT1G78570	945
AT1G78580	1095
AT1G78590	190
AT1G78600	521
AT1G78610	706
AT1G78620	638
AT1G78630	2981
AT1G78635	0
AT1G78640	0
AT1G78650	49
AT1G78660	650
AT1G78670	1266
AT1G78680	1704
AT1G78690	95
AT1G78700	201
AT1G78710	0
AT1G78720	2
AT1G78730	58
AT1G78740	0
AT1G78750	12
AT1G78760	1
AT1G78770	13
AT1G78780	20
AT1G78790	149
AT1G78800	246
AT1G78810	104
AT1G78815	0
AT1G78820	465
AT1G78830	1967
AT1G78840	1
AT1G78850	1363
AT1G78860	4
AT1G78865	1
AT1G78870	935
AT1G78880	503
AT1G78890	556
AT1G78895	113
AT1G78900	7268
AT1G78910	49
AT1G78915	466
AT1G78920	1322
AT1G78922	0
AT1G78930	27
AT1G78940	31
AT1G78950	10
AT1G78955	8
AT1G78960	144
AT1G78970	199
AT1G78980	0
AT1G78990	35
AT1G78995	553
AT1G79000	1561
AT1G79010	1103
AT1G79020	181
AT1G79030	269
AT1G79040	40886
AT1G79050	412
AT1G79060	35
AT1G79070	44
AT1G79075	20
AT1G79080	166
AT1G79090	703
AT1G79100	0
AT1G79103	1
AT1G79110	266
AT1G79120	4
AT1G79130	1
AT1G79150	128
AT1G79160	203
AT1G79170	5
AT1G79180	23
AT1G79190	183
AT1G79200	118
AT1G79210	730
AT1G79220	32
AT1G79230	1150
AT1G79240	0
AT1G79245	7305
AT1G79250	2
AT1G79260	134
AT1G79270	1365
AT1G79280	1427
AT1G79290	0
AT1G79300	0
AT1G79310	32
AT1G79320	0
AT1G79330	0
AT1G79340	1128
AT1G79350	591
AT1G79360	0
AT1G79370	0
AT1G79380	1138
AT1G79390	136
AT1G79400	1
AT1G79410	126
AT1G79420	17
AT1G79430	612
AT1G79440	802
AT1G79450	17
AT1G79460	168
AT1G79470	80
AT1G79480	18
AT1G79485	0
AT1G79490	72
AT1G79500	215
AT1G79510	0
AT1G79520	760
AT1G79529	10
AT1G79530	96
AT1G79540	104
AT1G79550	4502
AT1G79560	510
AT1G79570	1407
AT1G79580	4
AT1G79590	307
AT1G79600	4084
AT1G79610	436
AT1G79620	233
AT1G79630	176
AT1G79640	273
AT1G79650	274
AT1G79660	72
AT1G79670	186
AT1G79680	4
AT1G79690	879
AT1G79700	89
AT1G79710	139
AT1G79720	208
AT1G79730	367
AT1G79740	403
AT1G79750	1629
AT1G79760	11
AT1G79770	76
AT1G79780	7
AT1G79790	740
AT1G79800	0
AT1G79810	279
AT1G79820	120
AT1G79830	1597
AT1G79840	35
AT1G79850	0
AT1G79860	1
AT1G79870	578
AT1G79880	211
AT1G79890	12
AT1G79900	10
AT1G79910	36
AT1G79915	3
AT1G79920	1347
AT1G79930	1015
AT1G79940	858
AT1G79950	233
AT1G79960	0
AT1G79970	510
AT1G79980	0
AT1G79985	203
AT1G79990	1055
AT1G80000	547
AT1G80010	360
AT1G80020	555
AT1G80030	1121
AT1G80040	771
AT1G80050	123
AT1G80060	31
AT1G80070	2543
AT1G80080	29
AT1G80090	0
AT1G80100	0
AT1G80110	44
AT1G80120	44
AT1G80130	488
AT1G80133	0
AT1G80140	0
AT1G80150	31
AT1G80160	20
AT1G80165	0
AT1G80170	78
AT1G80180	852
AT1G80190	64
AT1G80200	8
AT1G80210	217
AT1G80220	0
AT1G80230	522
AT1G80240	0
AT1G80245	46
AT1G80250	0
AT1G80260	451
AT1G80270	103
AT1G80280	30
AT1G80290	101
AT1G80300	2017
AT1G80310	0
AT1G80315	0
AT1G80320	0
AT1G80325	6
AT1G80330	0
AT1G80340	3
AT1G80350	234
AT1G80360	897
AT1G80370	10
AT1G80380	2994
AT1G80390	2
AT1G80400	313
AT1G80410	957
AT1G80420	408
AT1G80430	0
AT1G80440	1137
AT1G80450	95
AT1G80460	1470
AT1G80470	0
AT1G80480	1139
AT1G80490	524
AT1G80500	666
AT1G80510	223
AT1G80520	95
AT1G80525	0
AT1G80530	366
AT1G80540	2
AT1G80550	156
AT1G80555	3
AT1G80560	288
AT1G80570	85
AT1G80580	1
AT1G80590	8
AT1G80600	1602
AT1G80610	131
AT1G80620	165
AT1G80625	2
AT1G80630	133
AT1G80640	239
AT1G80650	222
AT1G80660	26
AT1G80670	299
AT1G80680	466
AT1G80690	54
AT1G80700	22
AT1G80710	29
AT1G80720	27
AT1G80730	1
AT1G80740	0
AT1G80745	5
AT1G80750	265
AT1G80760	442
AT1G80770	596
AT1G80780	877
AT1G80790	739
AT1G80800	394
AT1G80810	259
AT1G80820	169
AT1G80830	1181
AT1G80840	197
AT1G80850	69
AT1G80860	208
AT1G80865	0
AT1G80870	300
AT1G80880	31
AT1G80890	45
AT1G80900	106
AT1G80910	281
AT1G80920	4170
AT1G80930	1288
AT1G80940	650
AT1G80950	467
AT1G80960	162
AT1G80970	31
AT1G80980	132
AT1G80990	0
AT1G81001	0
AT1G81020	0
AT2G01008	8
AT2G01010	0
AT2G01020	3
AT2G01021	0
AT2G01022	1
AT2G01023	0
AT2G01024	0
AT2G01026	0
AT2G01028	0
AT2G01029	0
AT2G01031	0
AT2G01034	0
AT2G01035	0
AT2G01037	0
AT2G01040	0
AT2G01045	0
AT2G01050	0
AT2G01060	401
AT2G01070	217
AT2G01080	63
AT2G01090	144
AT2G01100	514
AT2G01110	1943
AT2G01120	19
AT2G01130	373
AT2G01140	1792
AT2G01150	40
AT2G01160	0
AT2G01170	459
AT2G01175	5
AT2G01180	93
AT2G01190	217
AT2G01200	1
AT2G01210	21
AT2G01220	655
AT2G01240	0
AT2G01250	1821
AT2G01260	452
AT2G01270	526
AT2G01275	6
AT2G01280	0
AT2G01290	366
AT2G01300	35
AT2G01310	1
AT2G01320	918
AT2G01330	117
AT2G01340	41
AT2G01350	1537
AT2G01360	0
AT2G01370	0
AT2G01372	0
AT2G01379	0
AT2G01390	29
AT2G01400	99
AT2G01410	13
AT2G01420	939
AT2G01422	0
AT2G01430	6
AT2G01440	508
AT2G01450	1301
AT2G01460	363
AT2G01470	463
AT2G01480	154
AT2G01490	1223
AT2G01500	0
AT2G01505	39
AT2G01510	25
AT2G01520	1
AT2G01530	0
AT2G01540	148
AT2G01550	0
AT2G01554	0
AT2G01560	0
AT2G01570	841
AT2G01580	4
AT2G01590	1011
AT2G01600	749
AT2G01610	73
AT2G01620	470
AT2G01630	221
AT2G01640	73
AT2G01650	278
AT2G01660	88
AT2G01667	0
AT2G01670	1614
AT2G01680	659
AT2G01690	808
AT2G01700	0
AT2G01710	202
AT2G01720	733
AT2G01730	21
AT2G01735	188
AT2G01740	40
AT2G01750	93
AT2G01755	0
AT2G01760	137
AT2G01770	0
AT2G01780	0
AT2G01790	0
AT2G01800	0
AT2G01810	3
AT2G01818	9
AT2G01820	1262
AT2G01830	373
AT2G01840	1
AT2G01850	3089
AT2G01860	63
AT2G01870	135
AT2G01880	0
AT2G01890	84
AT2G01900	0
AT2G01905	7
AT2G01910	768
AT2G01913	24
AT2G01918	120
AT2G01920	0
AT2G01930	268
AT2G01940	49
AT2G01950	200
AT2G01960	0
AT2G01970	861
AT2G01973	0
AT2G01980	424
AT2G01990	209
AT2G02000	0
AT2G02010	368
AT2G02020	282
AT2G02023	0
AT2G02026	0
AT2G02030	1
AT2G02040	851
AT2G02050	823
AT2G02060	27
AT2G02061	2
AT2G02070	645
AT2G02080	437
AT2G02090	369
AT2G02100	913
AT2G02103	0
AT2G02110	0
AT2G02120	4
AT2G02130	1194
AT2G02135	0
AT2G02140	0
AT2G02147	0
AT2G02148	72
AT2G02150	40
AT2G02160	1183
AT2G02170	169
AT2G02180	562
AT2G02190	0
AT2G02200	0
AT2G02205	0
AT2G02210	0
AT2G02220	366
AT2G02230	265
AT2G02240	13
AT2G02250	4
AT2G02260	0
AT2G02270	0
AT2G02280	0
AT2G02290	0
AT2G02300	0
AT2G02310	0
AT2G02320	0
AT2G02330	0
AT2G02340	0
AT2G02350	28
AT2G02360	320
AT2G02370	142
AT2G02380	17
AT2G02390	714
AT2G02400	148
AT2G02410	211
AT2G02430	1
AT2G02440	0
AT2G02450	142
AT2G02455	0
AT2G02470	277
AT2G02480	112
AT2G02490	0
AT2G02493	0
AT2G02497	0
AT2G02498	0
AT2G02500	379
AT2G02510	349
AT2G02515	0
AT2G02520	0
AT2G02525	0
AT2G02540	5
AT2G02550	0
AT2G02560	825
AT2G02570	1058
AT2G02580	0
AT2G02590	102
AT2G02600	0
AT2G02610	0
AT2G02620	0
AT2G02630	0
AT2G02635	0
AT2G02640	0
AT2G02650	0
AT2G02660	0
AT2G02670	0
AT2G02680	1
AT2G02690	0
AT2G02695	0
AT2G02700	0
AT2G02710	960
AT2G02720	0
AT2G02730	195
AT2G02740	86
AT2G02741	0
AT2G02750	16
AT2G02760	1531
AT2G02765	104
AT2G02770	0
AT2G02780	103
AT2G02790	191
AT2G02795	0
AT2G02800	551
AT2G02810	133
AT2G02820	216
AT2G02830	0
AT2G02835	0
AT2G02840	0
AT2G02850	20
AT2G02860	262
AT2G02870	368
AT2G02880	93
AT2G02890	0
AT2G02900	0
AT2G02910	136
AT2G02930	9
AT2G02950	269
AT2G02955	52
AT2G02960	352
AT2G02970	449
AT2G02980	67
AT2G02990	1431
AT2G03000	0
AT2G03010	16
AT2G03020	0
AT2G03030	0
AT2G03040	0
AT2G03050	48
AT2G03060	125
AT2G03070	329
AT2G03080	0
AT2G03090	93
AT2G03100	0
AT2G03110	3
AT2G03120	624
AT2G03130	0
AT2G03140	1092
AT2G03150	1069
AT2G03160	0
AT2G03170	1
AT2G03180	0
AT2G03190	0
AT2G03200	34
AT2G03210	6
AT2G03220	191
AT2G03230	0
AT2G03240	194
AT2G03250	0
AT2G03260	12
AT2G03270	143
AT2G03280	63
AT2G03290	0
AT2G03291	0
AT2G03300	0
AT2G03310	668
AT2G03320	0
AT2G03330	136
AT2G03340	734
AT2G03350	396
AT2G03360	2
AT2G03370	0
AT2G03380	8
AT2G03390	1160
AT2G03410	5
AT2G03420	0
AT2G03430	151
AT2G03440	1785
AT2G03445	0
AT2G03450	78
AT2G03460	0
AT2G03470	448
AT2G03480	222
AT2G03490	0
AT2G03500	161
AT2G03505	150
AT2G03510	631
AT2G03520	5
AT2G03530	357
AT2G03540	5
AT2G03550	791
AT2G03560	0
AT2G03565	0
AT2G03567	0
AT2G03570	0
AT2G03580	0
AT2G03590	43
AT2G03600	2
AT2G03610	0
AT2G03620	189
AT2G03630	0
AT2G03640	866
AT2G03650	0
AT2G03660	0
AT2G03667	117
AT2G03670	30
AT2G03680	1040
AT2G03690	137
AT2G03700	0
AT2G03710	312
AT2G03720	0
AT2G03730	796
AT2G03740	0
AT2G03750	583
AT2G03760	289
AT2G03770	2
AT2G03780	273
AT2G03790	0
AT2G03800	198
AT2G03810	315
AT2G03820	629
AT2G03821	0
AT2G03822	0
AT2G03823	0
AT2G03830	0
AT2G03840	0
AT2G03850	0
AT2G03855	0
AT2G03860	0
AT2G03870	331
AT2G03880	10
AT2G03885	0
AT2G03890	786
AT2G03895	0
AT2G03900	0
AT2G03905	0
AT2G03910	0
AT2G03913	0
AT2G03915	0
AT2G03920	0
AT2G03925	0
AT2G03930	0
AT2G03931	0
AT2G03932	0
AT2G03933	0
AT2G03934	0
AT2G03935	0
AT2G03936	0
AT2G03937	0
AT2G03940	0
AT2G03945	0
AT2G03950	0
AT2G03955	0
AT2G03958	0
AT2G03960	0
AT2G03965	1
AT2G03970	0
AT2G03972	0
AT2G03975	0
AT2G03980	594
AT2G03985	0
AT2G03990	0
AT2G03995	0
AT2G04000	0
AT2G04005	0
AT2G04010	0
AT2G04015	0
AT2G04020	0
AT2G04025	0
AT2G04030	1610
AT2G04031	0
AT2G04032	55
AT2G04033	7
AT2G04034	0
AT2G04035	0
AT2G04036	0
AT2G04037	0
AT2G04038	4
AT2G04039	1437
AT2G04040	1
AT2G04041	0
AT2G04042	0
AT2G04043	0
AT2G04045	0
AT2G04046	0
AT2G04047	0
AT2G04050	24
AT2G04060	0
AT2G04062	0
AT2G04063	0
AT2G04065	0
AT2G04066	0
AT2G04070	13
AT2G04075	0
AT2G04080	285
AT2G04085	0
AT2G04090	0
AT2G04095	0
AT2G04100	21
AT2G04110	417
AT2G04115	0
AT2G04120	0
AT2G04125	0
AT2G04130	0
AT2G04135	1
AT2G04137	0
AT2G04140	0
AT2G04145	0
AT2G04150	0
AT2G04155	0
AT2G04160	1505
AT2G04170	283
AT2G04175	0
AT2G04180	0
AT2G04185	0
AT2G04190	0
AT2G04195	0
AT2G04200	0
AT2G04205	0
AT2G04210	0
AT2G04215	0
AT2G04220	0
AT2G04225	0
AT2G04230	409
AT2G04235	36
AT2G04240	212
AT2G04250	0
AT2G04255	0
AT2G04260	0
AT2G04265	0
AT2G04270	578
AT2G04280	22
AT2G04285	0
AT2G04290	0
AT2G04295	0
AT2G04300	0
AT2G04305	273
AT2G04310	0
AT2G04315	0
AT2G04320	0
AT2G04325	0
AT2G04330	0
AT2G04335	0
AT2G04340	224
AT2G04345	0
AT2G04350	1702
AT2G04355	0
AT2G04360	485
AT2G04365	0
AT2G04375	0
AT2G04378	80
AT2G04380	0
AT2G04390	273
AT2G04395	6
AT2G04400	1280
AT2G04405	0
AT2G04410	501
AT2G04420	9
AT2G04425	0
AT2G04430	63
AT2G04435	0
AT2G04440	0
AT2G04450	61
AT2G04455	0
AT2G04460	1
AT2G04465	0
AT2G04470	0
AT2G04480	0
AT2G04485	0
AT2G04490	3
AT2G04495	19
AT2G04500	0
AT2G04505	0
AT2G04510	0
AT2G04515	7
AT2G04520	1131
AT2G04525	0
AT2G04530	112
AT2G04535	2
AT2G04540	165
AT2G04545	0
AT2G04550	320
AT2G04555	3
AT2G04560	74
AT2G04565	0
AT2G04570	436
AT2G04575	0
AT2G04580	0
AT2G04590	0
AT2G04595	0
AT2G04600	0
AT2G04605	0
AT2G04610	3
AT2G04615	0
AT2G04620	126
AT2G04621	0
AT2G04622	0
AT2G04625	0
AT2G04630	328
AT2G04635	0
AT2G04645	0
AT2G04650	67
AT2G04655	0
AT2G04660	135
AT2G04665	0
AT2G04670	0
AT2G04675	0
AT2G04680	0
AT2G04685	0
AT2G04690	813
AT2G04695	0
AT2G04700	2510
AT2G04705	0
AT2G04710	0
AT2G04715	0
AT2G04720	0
AT2G04725	4
AT2G04730	0
AT2G04735	0
AT2G04740	196
AT2G04745	0
AT2G04750	0
AT2G04755	0
AT2G04760	0
AT2G04765	0
AT2G04770	0
AT2G04775	0
AT2G04780	373
AT2G04785	0
AT2G04790	185
AT2G04795	126
AT2G04800	0
AT2G04805	15
AT2G04810	0
AT2G04815	0
AT2G04820	0
AT2G04825	0
AT2G04830	0
AT2G04835	0
AT2G04840	0
AT2G04842	1562
AT2G04845	76
AT2G04850	144
AT2G04852	7
AT2G04855	0
AT2G04860	37
AT2G04865	377
AT2G04870	0
AT2G04875	0
AT2G04880	753
AT2G04885	0
AT2G04890	176
AT2G04895	0
AT2G04900	408
AT2G04905	0
AT2G04910	0
AT2G04915	0
AT2G04920	0
AT2G04925	0
AT2G04930	0
AT2G04935	0
AT2G04940	175
AT2G04945	0
AT2G04950	0
AT2G04955	3
AT2G04965	5
AT2G04970	0
AT2G04975	0
AT2G04980	0
AT2G04985	0
AT2G04990	0
AT2G04995	0
AT2G05000	0
AT2G05005	0
AT2G05010	0
AT2G05015	0
AT2G05020	0
AT2G05025	0
AT2G05030	1
AT2G05035	0
AT2G05040	3
AT2G05045	0
AT2G05050	0
AT2G05060	0
AT2G05065	0
AT2G05070	31979
AT2G05075	39
AT2G05080	0
AT2G05082	0
AT2G05084	0
AT2G05085	0
AT2G05087	0
AT2G05090	0
AT2G05095	0
AT2G05100	41369
AT2G05105	0
AT2G05110	0
AT2G05115	0
AT2G05117	0
AT2G05120	141
AT2G05125	0
AT2G05130	0
AT2G05133	0
AT2G05140	0
AT2G05145	0
AT2G05150	0
AT2G05155	0
AT2G05160	112
AT2G05170	665
AT2G05171	0
AT2G05180	1
AT2G05185	2
AT2G05190	0
AT2G05200	0
AT2G05205	0
AT2G05210	260
AT2G05215	2
AT2G05220	396
AT2G05230	2
AT2G05240	0
AT2G05245	0
AT2G05250	8
AT2G05255	0
AT2G05260	112
AT2G05270	0
AT2G05280	2
AT2G05290	1
AT2G05294	0
AT2G05300	12
AT2G05310	2207
AT2G05315	0
AT2G05320	224
AT2G05330	0
AT2G05335	0
AT2G05340	0
AT2G05350	0
AT2G05355	0
AT2G05360	0
AT2G05365	1
AT2G05370	0
AT2G05380	911
AT2G05390	0
AT2G05395	0
AT2G05400	0
AT2G05405	0
AT2G05410	0
AT2G05415	0
AT2G05420	0
AT2G05425	0
AT2G05430	0
AT2G05435	0
AT2G05440	83
AT2G05441	0
AT2G05445	0
AT2G05450	0
AT2G05455	0
AT2G05460	0
AT2G05465	0
AT2G05470	0
AT2G05475	0
AT2G05480	0
AT2G05485	0
AT2G05490	0
AT2G05495	0
AT2G05505	0
AT2G05510	0
AT2G05515	0
AT2G05518	56
AT2G05520	30225
AT2G05525	0
AT2G05530	0
AT2G05535	0
AT2G05540	139
AT2G05545	0
AT2G05550	0
AT2G05555	0
AT2G05560	0
AT2G05562	0
AT2G05564	0
AT2G05565	0
AT2G05567	0
AT2G05570	0
AT2G05575	0
AT2G05580	0
AT2G05585	0
AT2G05590	198
AT2G05600	0
AT2G05605	0
AT2G05610	0
AT2G05615	0
AT2G05620	2727
AT2G05625	0
AT2G05630	298
AT2G05632	53
AT2G05635	1
AT2G05640	0
AT2G05642	0
AT2G05645	0
AT2G05647	0
AT2G05655	2
AT2G05660	0
AT2G05665	0
AT2G05670	0
AT2G05675	0
AT2G05680	0
AT2G05685	0
AT2G05690	0
AT2G05695	0
AT2G05700	0
AT2G05705	2
AT2G05710	5925
AT2G05715	0
AT2G05720	0
AT2G05725	0
AT2G05730	0
AT2G05740	0
AT2G05750	0
AT2G05752	0
AT2G05753	1
AT2G05755	126
AT2G05760	89
AT2G05765	2
AT2G05770	0
AT2G05780	0
AT2G05785	1
AT2G05786	0
AT2G05790	529
AT2G05800	0
AT2G05801	0
AT2G05810	2
AT2G05812	3
AT2G05815	0
AT2G05820	0
AT2G05825	1
AT2G05830	918
AT2G05835	0
AT2G05840	1291
AT2G05845	0
AT2G05850	0
AT2G05855	0
AT2G05860	0
AT2G05865	0
AT2G05870	0
AT2G05875	0
AT2G05880	0
AT2G05885	0
AT2G05890	0
AT2G05895	0
AT2G05900	0
AT2G05905	0
AT2G05910	11
AT2G05914	1
AT2G05915	0
AT2G05920	1073
AT2G05925	0
AT2G05930	0
AT2G05935	2
AT2G05940	606
AT2G05945	0
AT2G05950	4
AT2G05960	1
AT2G05965	0
AT2G05970	0
AT2G05975	0
AT2G05980	1
AT2G05985	0
AT2G05990	825
AT2G05995	8
AT2G06000	135
AT2G06002	102
AT2G06005	116
AT2G06010	167
AT2G06020	0
AT2G06025	981
AT2G06035	0
AT2G06040	75
AT2G06045	1
AT2G06050	1595
AT2G06060	0
AT2G06065	1
AT2G06070	0
AT2G06075	0
AT2G06080	0
AT2G06085	0
AT2G06090	0
AT2G06095	0
AT2G06100	0
AT2G06105	0
AT2G06110	0
AT2G06115	0
AT2G06120	0
AT2G06125	0
AT2G06130	0
AT2G06135	0
AT2G06140	0
AT2G06145	0
AT2G06150	0
AT2G06160	0
AT2G06165	0
AT2G06166	0
AT2G06170	0
AT2G06175	0
AT2G06180	0
AT2G06185	5
AT2G06190	0
AT2G06200	0
AT2G06210	673
AT2G06215	1
AT2G06220	0
AT2G06225	0
AT2G06230	0
AT2G06235	0
AT2G06240	0
AT2G06245	0
AT2G06250	0
AT2G06255	76
AT2G06260	0
AT2G06265	0
AT2G06270	0
AT2G06275	0
AT2G06280	0
AT2G06285	0
AT2G06290	0
AT2G06296	0
AT2G06303	0
AT2G06305	0
AT2G06310	0
AT2G06315	0
AT2G06330	0
AT2G06335	0
AT2G06340	0
AT2G06345	0
AT2G06350	0
AT2G06355	0
AT2G06365	0
AT2G06370	0
AT2G06375	0
AT2G06380	0
AT2G06385	0
AT2G06390	0
AT2G06395	0
AT2G06400	0
AT2G06405	0
AT2G06410	0
AT2G06415	0
AT2G06420	0
AT2G06425	0
AT2G06430	0
AT2G06435	0
AT2G06440	0
AT2G06445	0
AT2G06450	0
AT2G06455	0
AT2G06460	0
AT2G06465	0
AT2G06470	0
AT2G06475	0
AT2G06480	0
AT2G06485	1
AT2G06490	0
AT2G06495	0
AT2G06500	0
AT2G06505	0
AT2G06510	103
AT2G06515	0
AT2G06520	19979
AT2G06525	0
AT2G06530	929
AT2G06535	0
AT2G06540	0
AT2G06541	0
AT2G06550	2
AT2G06555	0
AT2G06560	0
AT2G06562	0
AT2G06565	0
AT2G06570	0
AT2G06575	0
AT2G06580	0
AT2G06585	0
AT2G06590	0
AT2G06595	0
AT2G06600	0
AT2G06605	0
AT2G06610	0
AT2G06615	0
AT2G06620	0
AT2G06625	0
AT2G06630	0
AT2G06635	0
AT2G06640	0
AT2G06645	0
AT2G06650	0
AT2G06655	0
AT2G06660	0
AT2G06665	0
AT2G06667	0
AT2G06670	0
AT2G06675	0
AT2G06680	0
AT2G06685	0
AT2G06690	0
AT2G06695	0
AT2G06700	0
AT2G06705	0
AT2G06710	0
AT2G06715	0
AT2G06720	0
AT2G06725	0
AT2G06740	0
AT2G06745	0
AT2G06750	0
AT2G06755	0
AT2G06760	0
AT2G06765	2
AT2G06770	0
AT2G06775	0
AT2G06780	0
AT2G06785	0
AT2G06790	0
AT2G06795	0
AT2G06800	0
AT2G06805	0
AT2G06810	0
AT2G06815	0
AT2G06820	0
AT2G06822	0
AT2G06830	0
AT2G06835	0
AT2G06840	0
AT2G06845	0
AT2G06850	753
AT2G06855	0
AT2G06860	0
AT2G06865	0
AT2G06870	0
AT2G06875	0
AT2G06880	0
AT2G06885	0
AT2G06890	2
AT2G06900	0
AT2G06902	0
AT2G06904	0
AT2G06905	0
AT2G06906	0
AT2G06908	0
AT2G06910	0
AT2G06912	0
AT2G06914	0
AT2G06917	0
AT2G06920	0
AT2G06922	0
AT2G06925	130
AT2G06930	0
AT2G06935	0
AT2G06940	0
AT2G06945	0
AT2G06950	63
AT2G06955	0
AT2G06960	0
AT2G06965	0
AT2G06967	0
AT2G06973	0
AT2G06975	0
AT2G06980	0
AT2G06983	0
AT2G06985	0
AT2G06990	370
AT2G06995	2
AT2G07000	1
AT2G07005	0
AT2G07010	0
AT2G07015	0
AT2G07020	0
AT2G07025	1
AT2G07030	0
AT2G07035	0
AT2G07040	0
AT2G07042	47
AT2G07045	0
AT2G07050	1270
AT2G07055	0
AT2G07070	0
AT2G07080	0
AT2G07085	0
AT2G07090	0
AT2G07095	0
AT2G07100	0
AT2G07110	0
AT2G07115	0
AT2G07120	0
AT2G07130	0
AT2G07135	0
AT2G07140	1
AT2G07150	0
AT2G07155	0
AT2G07160	0
AT2G07165	0
AT2G07170	20
AT2G07175	0
AT2G07180	575
AT2G07185	0
AT2G07190	0
AT2G07195	0
AT2G07200	0
AT2G07205	0
AT2G07210	0
AT2G07212	0
AT2G07213	0
AT2G07215	0
AT2G07220	1
AT2G07225	0
AT2G07230	1
AT2G07235	0
AT2G07240	0
AT2G07245	1
AT2G07250	0
AT2G07255	0
AT2G07260	0
AT2G07265	1
AT2G07270	0
AT2G07275	0
AT2G07280	0
AT2G07285	0
AT2G07290	0
AT2G07295	0
AT2G07300	0
AT2G07305	0
AT2G07310	0
AT2G07315	0
AT2G07320	0
AT2G07325	0
AT2G07330	0
AT2G07335	0
AT2G07340	148
AT2G07345	6
AT2G07355	2
AT2G07360	1101
AT2G07365	0
AT2G07375	0
AT2G07380	0
AT2G07385	0
AT2G07390	0
AT2G07395	0
AT2G07400	0
AT2G07405	0
AT2G07410	0
AT2G07415	0
AT2G07420	0
AT2G07425	0
AT2G07430	0
AT2G07435	1
AT2G07440	0
AT2G07445	0
AT2G07450	0
AT2G07455	0
AT2G07460	0
AT2G07470	0
AT2G07475	0
AT2G07480	0
AT2G07483	0
AT2G07485	0
AT2G07486	0
AT2G07490	0
AT2G07495	0
AT2G07500	0
AT2G07505	0
AT2G07510	0
AT2G07515	0
AT2G07520	0
AT2G07525	0
AT2G07530	0
AT2G07535	0
AT2G07540	0
AT2G07545	0
AT2G07550	0
AT2G07555	0
AT2G07560	0
AT2G07565	0
AT2G07570	0
AT2G07575	0
AT2G07580	0
AT2G07585	9
AT2G07590	0
AT2G07595	0
AT2G07599	0
AT2G07600	0
AT2G07605	0
AT2G07613	0
AT2G07615	0
AT2G07617	0
AT2G07620	0
AT2G07621	0
AT2G07623	0
AT2G07625	1
AT2G07626	0
AT2G07627	0
AT2G07628	0
AT2G07629	4
AT2G07630	0
AT2G07631	0
AT2G07632	0
AT2G07633	0
AT2G07634	0
AT2G07635	0
AT2G07636	0
AT2G07637	0
AT2G07638	14
AT2G07640	1
AT2G07641	0
AT2G07642	0
AT2G07643	0
AT2G07644	0
AT2G07645	1
AT2G07646	1
AT2G07648	0
AT2G07650	0
AT2G07652	0
AT2G07654	0
AT2G07655	0
AT2G07656	0
AT2G07658	0
AT2G07659	0
AT2G07660	0
AT2G07661	0
AT2G07662	3
AT2G07663	0
AT2G07664	0
AT2G07665	0
AT2G07666	0
AT2G07667	0
AT2G07669	0
AT2G07670	0
AT2G07671	0
AT2G07672	0
AT2G07673	0
AT2G07674	0
AT2G07675	0
AT2G07676	2
AT2G07677	3
AT2G07678	0
AT2G07680	401
AT2G07681	0
AT2G07682	0
AT2G07683	0
AT2G07684	0
AT2G07685	1
AT2G07686	0
AT2G07687	0
AT2G07688	0
AT2G07689	0
AT2G07690	65
AT2G07691	0
AT2G07692	0
AT2G07693	0
AT2G07694	0
AT2G07695	8
AT2G07696	0
AT2G07697	0
AT2G07698	4
AT2G07699	0
AT2G07700	0
AT2G07701	0
AT2G07702	0
AT2G07703	0
AT2G07704	0
AT2G07705	0
AT2G07706	0
AT2G07707	0
AT2G07708	0
AT2G07709	0
AT2G07710	0
AT2G07711	1
AT2G07712	1
AT2G07713	0
AT2G07714	0
AT2G07715	14
AT2G07716	0
AT2G07717	0
AT2G07718	0
AT2G07719	0
AT2G07720	0
AT2G07721	0
AT2G07722	0
AT2G07723	0
AT2G07724	0
AT2G07725	0
AT2G07726	0
AT2G07727	0
AT2G07728	1
AT2G07729	1
AT2G07730	0
AT2G07731	0
AT2G07732	1
AT2G07733	0
AT2G07734	0
AT2G07735	0
AT2G07736	0
AT2G07737	0
AT2G07738	0
AT2G07739	1
AT2G07740	0
AT2G07741	0
AT2G07742	0
AT2G07743	0
AT2G07744	0
AT2G07745	0
AT2G07746	0
AT2G07747	0
AT2G07748	0
AT2G07749	0
AT2G07750	0
AT2G07751	1
AT2G07752	0
AT2G07753	0
AT2G07754	0
AT2G07755	0
AT2G07756	0
AT2G07757	0
AT2G07758	0
AT2G07759	0
AT2G07760	0
AT2G07761	0
AT2G07762	0
AT2G07763	0
AT2G07764	0
AT2G07765	0
AT2G07766	0
AT2G07767	1
AT2G07768	0
AT2G07769	0
AT2G07770	0
AT2G07771	0
AT2G07772	0
AT2G07773	0
AT2G07774	7
AT2G07775	0
AT2G07776	0
AT2G07777	0
AT2G07778	0
AT2G07779	0
AT2G07780	0
AT2G07783	0
AT2G07784	0
AT2G07785	0
AT2G07786	0
AT2G07787	0
AT2G07788	0
AT2G07789	0
AT2G07790	0
AT2G07791	0
AT2G07792	0
AT2G07793	0
AT2G07794	0
AT2G07795	0
AT2G07798	3
AT2G07799	0
AT2G07800	0
AT2G07805	0
AT2G07806	0
AT2G07807	0
AT2G07808	0
AT2G07809	0
AT2G07810	0
AT2G07811	0
AT2G07812	0
AT2G07813	0
AT2G07815	0
AT2G07820	0
AT2G07825	0
AT2G07826	0
AT2G07827	0
AT2G07830	0
AT2G07835	1
AT2G07840	0
AT2G07845	0
AT2G07850	0
AT2G07855	0
AT2G07860	0
AT2G07865	0
AT2G07870	0
AT2G07875	2
AT2G07880	0
AT2G07885	0
AT2G07890	0
AT2G07895	0
AT2G07900	0
AT2G07905	0
AT2G07910	0
AT2G07915	0
AT2G07925	3
AT2G07935	0
AT2G07940	0
AT2G07945	0
AT2G07950	0
AT2G07960	1
AT2G07965	0
AT2G07970	0
AT2G07975	0
AT2G07981	0
AT2G07985	0
AT2G07990	0
AT2G07995	0
AT2G08000	0
AT2G08005	0
AT2G08010	0
AT2G08015	0
AT2G08020	0
AT2G08025	1
AT2G08030	0
AT2G08035	0
AT2G08040	0
AT2G08045	0
AT2G08050	0
AT2G08055	0
AT2G08060	0
AT2G08070	0
AT2G08075	0
AT2G08085	0
AT2G08090	0
AT2G08095	0
AT2G08100	0
AT2G08105	0
AT2G08110	0
AT2G08115	0
AT2G08120	0
AT2G08125	0
AT2G08130	0
AT2G08135	0
AT2G08150	0
AT2G08155	0
AT2G08160	0
AT2G08165	0
AT2G08175	0
AT2G08180	0
AT2G08190	0
AT2G08195	0
AT2G08200	0
AT2G08205	1
AT2G08210	0
AT2G08215	0
AT2G08220	6
AT2G08230	0
AT2G08235	0
AT2G08240	0
AT2G08245	0
AT2G08250	0
AT2G08255	0
AT2G08260	0
AT2G08265	0
AT2G08270	0
AT2G08275	0
AT2G08280	0
AT2G08285	0
AT2G08290	0
AT2G08295	1
AT2G08300	0
AT2G08305	0
AT2G08310	0
AT2G08315	0
AT2G08320	0
AT2G08330	0
AT2G08335	0
AT2G08340	1
AT2G08345	0
AT2G08350	4
AT2G08355	1
AT2G08360	0
AT2G08365	0
AT2G08370	0
AT2G08375	0
AT2G08380	0
AT2G08385	0
AT2G08390	0
AT2G08395	0
AT2G08400	0
AT2G08405	0
AT2G08410	0
AT2G08415	0
AT2G08420	0
AT2G08425	0
AT2G08430	0
AT2G08435	5
AT2G08440	2
AT2G08445	6
AT2G08450	4
AT2G08455	0
AT2G08460	0
AT2G08465	0
AT2G08470	0
AT2G08475	0
AT2G08480	0
AT2G08485	0
AT2G08490	0
AT2G08495	0
AT2G08500	0
AT2G08505	0
AT2G08510	0
AT2G08515	0
AT2G08520	0
AT2G08525	0
AT2G08530	1
AT2G08535	0
AT2G08540	0
AT2G08545	1
AT2G08550	0
AT2G08555	0
AT2G08560	0
AT2G08565	0
AT2G08570	0
AT2G08575	7
AT2G08580	5
AT2G08585	2
AT2G08590	0
AT2G08595	0
AT2G08610	22
AT2G08620	0
AT2G08625	0
AT2G08630	0
AT2G08635	1
AT2G08640	0
AT2G08645	0
AT2G08650	5
AT2G08655	0
AT2G08660	0
AT2G08665	0
AT2G08670	0
AT2G08675	0
AT2G08680	0
AT2G08685	0
AT2G08690	0
AT2G08695	0
AT2G08700	0
AT2G08705	0
AT2G08710	0
AT2G08715	0
AT2G08720	0
AT2G08725	0
AT2G08730	0
AT2G08735	13
AT2G08740	0
AT2G08745	0
AT2G08750	0
AT2G08755	0
AT2G08760	0
AT2G08765	19
AT2G08770	0
AT2G08775	0
AT2G08780	0
AT2G08790	0
AT2G08795	0
AT2G08800	1
AT2G08805	0
AT2G08815	0
AT2G08820	0
AT2G08825	0
AT2G08830	0
AT2G08835	0
AT2G08845	0
AT2G08850	0
AT2G08855	0
AT2G08860	0
AT2G08865	12
AT2G08870	0
AT2G08875	0
AT2G08880	0
AT2G08885	0
AT2G08890	0
AT2G08895	0
AT2G08900	0
AT2G08905	0
AT2G08910	0
AT2G08915	1
AT2G08920	0
AT2G08925	0
AT2G08930	0
AT2G08935	0
AT2G08940	0
AT2G08945	0
AT2G08950	0
AT2G08955	0
AT2G08960	0
AT2G08965	0
AT2G08970	0
AT2G08975	0
AT2G08980	0
AT2G08985	0
AT2G08986	0
AT2G08990	2
AT2G08995	0
AT2G09000	0
AT2G09005	0
AT2G09010	0
AT2G09015	0
AT2G09020	0
AT2G09025	9
AT2G09035	0
AT2G09040	0
AT2G09045	0
AT2G09050	0
AT2G09055	0
AT2G09060	0
AT2G09065	0
AT2G09070	0
AT2G09075	0
AT2G09080	0
AT2G09085	0
AT2G09090	8
AT2G09095	0
AT2G09100	0
AT2G09105	0
AT2G09110	0
AT2G09115	0
AT2G09120	0
AT2G09125	0
AT2G09130	0
AT2G09135	0
AT2G09140	0
AT2G09150	0
AT2G09155	0
AT2G09160	0
AT2G09165	7
AT2G09170	13
AT2G09175	0
AT2G09180	0
AT2G09185	0
AT2G09187	0
AT2G09190	14
AT2G09195	1
AT2G09200	1
AT2G09205	0
AT2G09210	0
AT2G09215	0
AT2G09220	0
AT2G09225	15
AT2G09230	0
AT2G09235	0
AT2G09240	0
AT2G09245	0
AT2G09250	0
AT2G09255	0
AT2G09260	0
AT2G09265	0
AT2G09270	0
AT2G09280	0
AT2G09285	0
AT2G09290	0
AT2G09295	0
AT2G09300	0
AT2G09305	2
AT2G09310	0
AT2G09315	0
AT2G09320	0
AT2G09325	0
AT2G09330	0
AT2G09335	0
AT2G09340	0
AT2G09345	0
AT2G09350	0
AT2G09355	0
AT2G09360	0
AT2G09365	0
AT2G09370	0
AT2G09375	0
AT2G09380	0
AT2G09385	0
AT2G09388	0
AT2G09390	0
AT2G09395	0
AT2G09400	2
AT2G09405	0
AT2G09410	0
AT2G09415	0
AT2G09420	0
AT2G09425	1
AT2G09430	0
AT2G09435	0
AT2G09440	4
AT2G09445	0
AT2G09450	0
AT2G09455	1
AT2G09460	0
AT2G09465	0
AT2G09470	0
AT2G09475	0
AT2G09480	0
AT2G09490	2
AT2G09495	1
AT2G09500	0
AT2G09505	0
AT2G09510	0
AT2G09515	0
AT2G09525	1
AT2G09530	0
AT2G09535	0
AT2G09540	0
AT2G09545	0
AT2G09550	0
AT2G09555	0
AT2G09560	0
AT2G09565	0
AT2G09570	0
AT2G09575	0
AT2G09585	0
AT2G09589	0
AT2G09590	0
AT2G09605	0
AT2G09610	0
AT2G09615	0
AT2G09620	0
AT2G09625	0
AT2G09630	0
AT2G09635	0
AT2G09640	0
AT2G09645	0
AT2G09650	0
AT2G09655	0
AT2G09660	0
AT2G09665	0
AT2G09670	0
AT2G09675	0
AT2G09680	0
AT2G09685	0
AT2G09690	0
AT2G09695	0
AT2G09700	0
AT2G09705	0
AT2G09710	12
AT2G09715	0
AT2G09720	0
AT2G09725	0
AT2G09730	0
AT2G09735	0
AT2G09740	0
AT2G09745	6
AT2G09750	0
AT2G09755	0
AT2G09760	0
AT2G09765	0
AT2G09770	0
AT2G09775	0
AT2G09780	0
AT2G09785	0
AT2G09790	0
AT2G09795	106
AT2G09800	0
AT2G09805	0
AT2G09810	0
AT2G09815	0
AT2G09820	0
AT2G09825	0
AT2G09830	0
AT2G09835	0
AT2G09838	0
AT2G09840	0
AT2G09845	0
AT2G09850	0
AT2G09860	0
AT2G09862	0
AT2G09865	0
AT2G09870	0
AT2G09875	0
AT2G09880	0
AT2G09885	0
AT2G09890	0
AT2G09895	0
AT2G09900	0
AT2G09905	0
AT2G09910	0
AT2G09915	0
AT2G09920	0
AT2G09925	0
AT2G09930	0
AT2G09935	0
AT2G09945	0
AT2G09950	0
AT2G09953	0
AT2G09955	0
AT2G09956	0
AT2G09960	2
AT2G09965	0
AT2G09970	0
AT2G09975	0
AT2G09990	227
AT2G09992	0
AT2G09994	0
AT2G09995	0
AT2G10000	0
AT2G10010	0
AT2G10020	0
AT2G10025	1
AT2G10030	0
AT2G10040	0
AT2G10045	0
AT2G10050	0
AT2G10070	0
AT2G10080	0
AT2G10090	0
AT2G10100	0
AT2G10105	0
AT2G10110	0
AT2G10120	0
AT2G10130	0
AT2G10140	0
AT2G10150	0
AT2G10160	0
AT2G10165	0
AT2G10170	0
AT2G10175	0
AT2G10180	0
AT2G10190	0
AT2G10200	0
AT2G10205	0
AT2G10210	0
AT2G10220	0
AT2G10223	0
AT2G10226	0
AT2G10230	0
AT2G10232	0
AT2G10234	0
AT2G10237	0
AT2G10240	0
AT2G10250	0
AT2G10253	0
AT2G10256	0
AT2G10260	0
AT2G10265	0
AT2G10270	0
AT2G10280	0
AT2G10285	0
AT2G10290	0
AT2G10300	0
AT2G10310	0
AT2G10320	0
AT2G10330	0
AT2G10350	0
AT2G10360	0
AT2G10370	0
AT2G10380	0
AT2G10390	0
AT2G10400	0
AT2G10405	0
AT2G10410	655
AT2G10420	0
AT2G10430	0
AT2G10440	0
AT2G10450	0
AT2G10455	0
AT2G10460	0
AT2G10465	0
AT2G10470	0
AT2G10480	0
AT2G10490	0
AT2G10500	0
AT2G10510	0
AT2G10520	0
AT2G10530	0
AT2G10535	0
AT2G10537	0
AT2G10540	0
AT2G10545	0
AT2G10550	0
AT2G10553	0
AT2G10555	0
AT2G10556	0
AT2G10557	0
AT2G10560	0
AT2G10570	0
AT2G10589	0
AT2G10590	0
AT2G10600	0
AT2G10602	0
AT2G10605	0
AT2G10606	1
AT2G10608	0
AT2G10610	0
AT2G10611	0
AT2G10614	0
AT2G10615	0
AT2G10617	0
AT2G10620	0
AT2G10625	0
AT2G10630	0
AT2G10640	0
AT2G10650	0
AT2G10660	0
AT2G10670	0
AT2G10680	0
AT2G10690	0
AT2G10710	0
AT2G10720	0
AT2G10730	0
AT2G10735	0
AT2G10740	0
AT2G10760	0
AT2G10770	0
AT2G10780	0
AT2G10790	0
AT2G10800	0
AT2G10802	0
AT2G10810	0
AT2G10820	0
AT2G10830	0
AT2G10833	0
AT2G10836	0
AT2G10840	0
AT2G10850	0
AT2G10860	0
AT2G10870	0
AT2G10880	0
AT2G10890	0
AT2G10895	0
AT2G10900	0
AT2G10910	0
AT2G10920	0
AT2G10921	0
AT2G10930	1
AT2G10931	22
AT2G10940	3988
AT2G10950	222
AT2G10955	0
AT2G10960	0
AT2G10965	0
AT2G10970	0
AT2G10975	0
AT2G10980	5
AT2G10990	0
AT2G11000	331
AT2G11005	0
AT2G11010	0
AT2G11015	0
AT2G11020	0
AT2G11025	0
AT2G11030	0
AT2G11035	0
AT2G11040	0
AT2G11045	0
AT2G11050	0
AT2G11060	0
AT2G11070	0
AT2G11080	0
AT2G11090	0
AT2G11100	0
AT2G11110	0
AT2G11115	0
AT2G11120	0
AT2G11130	0
AT2G11135	0
AT2G11140	20
AT2G11150	4
AT2G11165	0
AT2G11166	0
AT2G11168	0
AT2G11170	0
AT2G11180	0
AT2G11190	0
AT2G11200	0
AT2G11205	0
AT2G11210	0
AT2G11215	0
AT2G11220	0
AT2G11225	0
AT2G11230	0
AT2G11235	0
AT2G11240	3089
AT2G11270	2
AT2G11271	0
AT2G11280	0
AT2G11290	1
AT2G11300	1
AT2G11310	2
AT2G11320	0
AT2G11330	0
AT2G11340	0
AT2G11345	0
AT2G11350	0
AT2G11360	0
AT2G11370	0
AT2G11380	0
AT2G11390	0
AT2G11400	0
AT2G11405	0
AT2G11410	0
AT2G11420	0
AT2G11430	0
AT2G11440	0
AT2G11450	0
AT2G11460	0
AT2G11462	0
AT2G11465	0
AT2G11480	0
AT2G11485	0
AT2G11490	0
AT2G11500	0
AT2G11502	0
AT2G11504	0
AT2G11507	0
AT2G11510	0
AT2G11520	407
AT2G11522	0
AT2G11530	0
AT2G11550	0
AT2G11570	0
AT2G11590	0
AT2G11600	0
AT2G11610	0
AT2G11620	6
AT2G11623	0
AT2G11626	0
AT2G11630	0
AT2G11640	0
AT2G11650	0
AT2G11660	0
AT2G11670	0
AT2G11680	0
AT2G11690	0
AT2G11700	0
AT2G11720	0
AT2G11730	0
AT2G11740	0
AT2G11750	0
AT2G11770	0
AT2G11773	0
AT2G11775	0
AT2G11778	0
AT2G11780	0
AT2G11790	0
AT2G11800	0
AT2G11810	9
AT2G11815	0
AT2G11820	0
AT2G11830	0
AT2G11840	0
AT2G11850	0
AT2G11851	0
AT2G11852	0
AT2G11870	0
AT2G11880	61
AT2G11890	514
AT2G11891	1
AT2G11910	461
AT2G11930	0
AT2G11940	1
AT2G11950	2
AT2G11970	0
AT2G11980	0
AT2G11983	0
AT2G11990	0
AT2G12000	0
AT2G12010	0
AT2G12020	0
AT2G12025	0
AT2G12040	0
AT2G12050	0
AT2G12060	0
AT2G12066	0
AT2G12083	0
AT2G12100	0
AT2G12110	0
AT2G12120	0
AT2G12130	0
AT2G12140	0
AT2G12150	0
AT2G12160	0
AT2G12170	16
AT2G12190	63
AT2G12195	0
AT2G12200	0
AT2G12205	1
AT2G12210	0
AT2G12230	0
AT2G12240	0
AT2G12250	0
AT2G12260	0
AT2G12270	0
AT2G12280	0
AT2G12290	0
AT2G12300	0
AT2G12305	0
AT2G12320	0
AT2G12325	0
AT2G12330	0
AT2G12340	0
AT2G12345	0
AT2G12360	0
AT2G12370	0
AT2G12380	0
AT2G12385	0
AT2G12390	0
AT2G12400	262
AT2G12405	0
AT2G12407	0
AT2G12408	0
AT2G12410	0
AT2G12420	2
AT2G12430	4
AT2G12440	16
AT2G12450	19
AT2G12460	28
AT2G12461	21
AT2G12462	48
AT2G12465	0
AT2G12470	0
AT2G12475	0
AT2G12480	6
AT2G12490	117
AT2G12500	1
AT2G12505	0
AT2G12510	0
AT2G12520	0
AT2G12530	0
AT2G12540	0
AT2G12550	172
AT2G12560	0
AT2G12570	0
AT2G12580	0
AT2G12590	0
AT2G12600	0
AT2G12610	0
AT2G12620	0
AT2G12630	0
AT2G12640	0
AT2G12646	0
AT2G12650	0
AT2G12660	0
AT2G12670	0
AT2G12680	0
AT2G12685	0
AT2G12690	0
AT2G12695	0
AT2G12700	0
AT2G12710	0
AT2G12720	0
AT2G12730	0
AT2G12740	0
AT2G12750	0
AT2G12760	0
AT2G12770	0
AT2G12780	0
AT2G12800	0
AT2G12810	0
AT2G12815	0
AT2G12820	0
AT2G12830	0
AT2G12832	0
AT2G12835	0
AT2G12840	0
AT2G12845	0
AT2G12850	0
AT2G12855	0
AT2G12860	0
AT2G12870	0
AT2G12875	0
AT2G12880	0
AT2G12890	0
AT2G12900	0
AT2G12905	0
AT2G12910	0
AT2G12920	0
AT2G12930	0
AT2G12935	0
AT2G12940	0
AT2G12945	0
AT2G12950	0
AT2G12960	0
AT2G12970	0
AT2G12980	0
AT2G12990	0
AT2G13000	0
AT2G13010	0
AT2G13020	0
AT2G13040	0
AT2G13050	0
AT2G13060	0
AT2G13070	0
AT2G13080	0
AT2G13090	0
AT2G13100	611
AT2G13105	0
AT2G13110	0
AT2G13115	0
AT2G13116	0
AT2G13118	0
AT2G13120	0
AT2G13125	0
AT2G13126	0
AT2G13128	0
AT2G13130	59
AT2G13140	0
AT2G13142	0
AT2G13143	0
AT2G13145	0
AT2G13146	0
AT2G13150	0
AT2G13160	0
AT2G13170	0
AT2G13175	0
AT2G13180	0
AT2G13190	0
AT2G13200	0
AT2G13230	0
AT2G13240	0
AT2G13250	0
AT2G13260	0
AT2G13270	0
AT2G13274	0
AT2G13275	0
AT2G13280	0
AT2G13290	240
AT2G13295	0
AT2G13300	0
AT2G13310	0
AT2G13320	0
AT2G13330	0
AT2G13335	0
AT2G13350	0
AT2G13360	25120
AT2G13370	1186
AT2G13380	1
AT2G13390	0
AT2G13400	0
AT2G13410	3
AT2G13420	16
AT2G13422	0
AT2G13430	0
AT2G13431	1
AT2G13440	441
AT2G13450	0
AT2G13460	0
AT2G13463	1
AT2G13469	0
AT2G13470	0
AT2G13480	0
AT2G13490	0
AT2G13500	0
AT2G13510	0
AT2G13520	0
AT2G13530	0
AT2G13540	516
AT2G13542	0
AT2G13547	0
AT2G13550	16
AT2G13555	0
AT2G13560	2451
AT2G13570	16
AT2G13580	0
AT2G13590	0
AT2G13600	40
AT2G13610	52
AT2G13620	0
AT2G13630	0
AT2G13640	0
AT2G13650	216
AT2G13660	0
AT2G13665	2
AT2G13680	0
AT2G13690	145
AT2G13700	0
AT2G13705	0
AT2G13706	0
AT2G13710	0
AT2G13720	0
AT2G13730	0
AT2G13740	0
AT2G13750	1
AT2G13760	1
AT2G13770	0
AT2G13790	376
AT2G13800	113
AT2G13810	2
AT2G13820	120
AT2G13830	0
AT2G13840	103
AT2G13845	0
AT2G13850	0
AT2G13851	0
AT2G13860	0
AT2G13865	0
AT2G13870	0
AT2G13890	0
AT2G13895	0
AT2G13900	0
AT2G13905	0
AT2G13910	0
AT2G13920	0
AT2G13930	0
AT2G13940	0
AT2G13950	0
AT2G13960	7
AT2G13965	0
AT2G13970	275
AT2G13975	134
AT2G13980	0
AT2G13985	0
AT2G13990	0
AT2G14000	0
AT2G14010	0
AT2G14020	0
AT2G14030	0
AT2G14040	0
AT2G14045	568
AT2G14050	52
AT2G14060	0
AT2G14070	0
AT2G14080	771
AT2G14090	79
AT2G14095	0
AT2G14100	1
AT2G14110	88
AT2G14115	29
AT2G14120	707
AT2G14130	0
AT2G14140	0
AT2G14150	0
AT2G14160	0
AT2G14170	976
AT2G14180	0
AT2G14190	0
AT2G14200	0
AT2G14210	1
AT2G14220	75
AT2G14230	0
AT2G14240	0
AT2G14245	0
AT2G14247	1
AT2G14255	447
AT2G14260	827
AT2G14265	0
AT2G14270	0
AT2G14280	0
AT2G14282	0
AT2G14285	196
AT2G14288	0
AT2G14289	0
AT2G14290	5
AT2G14300	0
AT2G14310	0
AT2G14320	0
AT2G14330	0
AT2G14335	0
AT2G14340	0
AT2G14350	0
AT2G14365	0
AT2G14370	0
AT2G14378	0
AT2G14380	0
AT2G14390	0
AT2G14395	0
AT2G14400	0
AT2G14405	0
AT2G14410	0
AT2G14415	0
AT2G14420	0
AT2G14430	0
AT2G14440	0
AT2G14450	0
AT2G14455	0
AT2G14460	90
AT2G14470	0
AT2G14475	0
AT2G14490	0
AT2G14500	0
AT2G14510	0
AT2G14520	97
AT2G14530	119
AT2G14535	0
AT2G14540	0
AT2G14550	0
AT2G14560	1104
AT2G14570	0
AT2G14580	0
AT2G14590	0
AT2G14595	0
AT2G14600	0
AT2G14605	0
AT2G14610	6
AT2G14620	39
AT2G14630	0
AT2G14635	0
AT2G14640	0
AT2G14650	0
AT2G14660	54
AT2G14661	0
AT2G14670	0
AT2G14680	392
AT2G14690	0
AT2G14692	0
AT2G14695	0
AT2G14700	0
AT2G14710	0
AT2G14720	1227
AT2G14730	0
AT2G14740	647
AT2G14750	5500
AT2G14755	4
AT2G14760	0
AT2G14765	0
AT2G14770	0
AT2G14772	0
AT2G14774	0
AT2G14775	9
AT2G14777	0
AT2G14780	0
AT2G14790	0
AT2G14793	0
AT2G14796	0
AT2G14800	3
AT2G14810	0
AT2G14820	0
AT2G14825	35
AT2G14830	0
AT2G14835	389
AT2G14840	0
AT2G14843	0
AT2G14846	0
AT2G14850	115
AT2G14860	25
AT2G14870	0
AT2G14878	228
AT2G14880	424
AT2G14890	455
AT2G14900	7
AT2G14910	2515
AT2G14920	0
AT2G14930	0
AT2G14935	0
AT2G14940	1
AT2G14945	0
AT2G14950	0
AT2G14960	0
AT2G14970	0
AT2G14980	0
AT2G14990	0
AT2G15000	104
AT2G15010	0
AT2G15012	0
AT2G15013	0
AT2G15014	0
AT2G15015	0
AT2G15016	0
AT2G15017	0
AT2G15020	1625
AT2G15025	0
AT2G15029	0
AT2G15030	21
AT2G15040	146
AT2G15042	196
AT2G15045	0
AT2G15050	1060
AT2G15060	2
AT2G15070	3
AT2G15080	1988
AT2G15090	156
AT2G15100	0
AT2G15110	0
AT2G15120	0
AT2G15128	5
AT2G15130	0
AT2G15140	0
AT2G15145	0
AT2G15150	0
AT2G15160	0
AT2G15170	2
AT2G15180	0
AT2G15185	0
AT2G15190	0
AT2G15200	1
AT2G15210	0
AT2G15220	1
AT2G15230	256
AT2G15240	299
AT2G15250	0
AT2G15260	0
AT2G15270	109
AT2G15271	0
AT2G15280	163
AT2G15290	1045
AT2G15292	189
AT2G15300	41
AT2G15310	183
AT2G15318	2
AT2G15320	241
AT2G15325	0
AT2G15327	0
AT2G15330	0
AT2G15340	0
AT2G15345	0
AT2G15350	0
AT2G15360	0
AT2G15370	0
AT2G15380	0
AT2G15390	39
AT2G15400	0
AT2G15410	0
AT2G15420	0
AT2G15430	151
AT2G15440	27
AT2G15450	0
AT2G15460	0
AT2G15470	0
AT2G15480	51
AT2G15490	5
AT2G15500	0
AT2G15510	0
AT2G15520	0
AT2G15530	372
AT2G15535	0
AT2G15540	0
AT2G15550	0
AT2G15555	1
AT2G15560	342
AT2G15570	183
AT2G15580	465
AT2G15590	0
AT2G15600	0
AT2G15610	0
AT2G15620	4244
AT2G15630	14
AT2G15640	0
AT2G15650	0
AT2G15660	0
AT2G15670	0
AT2G15680	0
AT2G15690	48
AT2G15695	555
AT2G15700	0
AT2G15710	0
AT2G15720	0
AT2G15730	87
AT2G15740	0
AT2G15750	4
AT2G15760	41
AT2G15765	0
AT2G15770	0
AT2G15780	16
AT2G15790	214
AT2G15800	7
AT2G15810	9
AT2G15815	0
AT2G15820	370
AT2G15830	69
AT2G15840	9
AT2G15850	0
AT2G15860	389
AT2G15870	0
AT2G15880	302
AT2G15890	3126
AT2G15900	566
AT2G15910	254
AT2G15920	0
AT2G15940	2
AT2G15950	0
AT2G15960	3239
AT2G15970	9564
AT2G15980	51
AT2G15990	0
AT2G16000	0
AT2G16005	0
AT2G16010	0
AT2G16015	0
AT2G16016	0
AT2G16018	0
AT2G16019	0
AT2G16020	0
AT2G16030	0
AT2G16040	0
AT2G16050	178
AT2G16060	11
AT2G16070	599
AT2G16080	0
AT2G16090	186
AT2G16100	0
AT2G16110	0
AT2G16120	0
AT2G16130	0
AT2G16140	8
AT2G16145	0
AT2G16150	0
AT2G16160	0
AT2G16170	0
AT2G16180	0
AT2G16190	0
AT2G16200	0
AT2G16210	1
AT2G16220	0
AT2G16225	0
AT2G16230	0
AT2G16240	0
AT2G16245	1
AT2G16250	120
AT2G16260	0
AT2G16270	38
AT2G16280	1036
AT2G16290	0
AT2G16300	0
AT2G16310	0
AT2G16320	0
AT2G16330	0
AT2G16340	0
AT2G16360	1
AT2G16365	870
AT2G16367	78
AT2G16370	632
AT2G16380	444
AT2G16385	0
AT2G16390	124
AT2G16400	538
AT2G16405	341
AT2G16410	0
AT2G16420	0
AT2G16430	2297
AT2G16440	89
AT2G16450	1
AT2G16460	247
AT2G16485	759
AT2G16490	0
AT2G16500	3140
AT2G16505	0
AT2G16510	1044
AT2G16520	0
AT2G16530	62
AT2G16535	0
AT2G16540	0
AT2G16550	0
AT2G16560	0
AT2G16570	11
AT2G16575	1
AT2G16580	7
AT2G16586	0
AT2G16592	0
AT2G16594	0
AT2G16595	70
AT2G16600	8357
AT2G16610	0
AT2G16620	0
AT2G16630	575
AT2G16640	612
AT2G16650	56
AT2G16660	479
AT2G16670	0
AT2G16676	0
AT2G16680	0
AT2G16690	0
AT2G16700	449
AT2G16710	298
AT2G16720	81
AT2G16730	0
AT2G16740	754
AT2G16750	94
AT2G16760	2
AT2G16770	106
AT2G16780	54
AT2G16790	58
AT2G16800	316
AT2G16810	0
AT2G16820	0
AT2G16830	0
AT2G16832	0
AT2G16835	0
AT2G16840	0
AT2G16850	67
AT2G16860	677
AT2G16870	72
AT2G16880	225
AT2G16890	511
AT2G16895	6
AT2G16900	314
AT2G16905	0
AT2G16910	7
AT2G16920	441
AT2G16930	323
AT2G16940	1469
AT2G16950	1014
AT2G16953	0
AT2G16960	0
AT2G16970	0
AT2G16980	0
AT2G16990	348
AT2G17000	0
AT2G17010	1
AT2G17020	291
AT2G17030	126
AT2G17033	435
AT2G17036	30
AT2G17040	150
AT2G17043	0
AT2G17050	4
AT2G17055	1
AT2G17060	6
AT2G17064	1
AT2G17070	0
AT2G17080	0
AT2G17090	0
AT2G17110	235
AT2G17115	0
AT2G17120	313
AT2G17130	564
AT2G17140	39
AT2G17150	277
AT2G17160	0
AT2G17170	0
AT2G17180	0
AT2G17190	864
AT2G17200	1020
AT2G17210	23
AT2G17220	496
AT2G17230	110
AT2G17240	505
AT2G17250	183
AT2G17260	81
AT2G17265	804
AT2G17270	45
AT2G17280	110
AT2G17290	302
AT2G17295	0
AT2G17300	91
AT2G17305	0
AT2G17310	0
AT2G17320	263
AT2G17330	0
AT2G17340	1165
AT2G17350	262
AT2G17360	1196
AT2G17370	72
AT2G17380	290
AT2G17390	1657
AT2G17410	657
AT2G17420	868
AT2G17430	21
AT2G17440	132
AT2G17442	27
AT2G17450	304
AT2G17460	0
AT2G17470	10
AT2G17477	0
AT2G17480	452
AT2G17490	0
AT2G17500	61
AT2G17510	392
AT2G17520	563
AT2G17525	153
AT2G17530	233
AT2G17540	269
AT2G17550	238
AT2G17560	480
AT2G17570	71
AT2G17580	113
AT2G17590	0
AT2G17600	0
AT2G17610	0
AT2G17620	9
AT2G17630	75
AT2G17640	393
AT2G17650	156
AT2G17660	9
AT2G17670	64
AT2G17680	0
AT2G17690	2
AT2G17695	1035
AT2G17700	393
AT2G17705	74
AT2G17710	128
AT2G17720	511
AT2G17723	0
AT2G17730	240
AT2G17740	79
AT2G17750	0
AT2G17760	526
AT2G17770	3
AT2G17780	117
AT2G17785	0
AT2G17787	139
AT2G17790	613
AT2G17800	341
AT2G17810	0
AT2G17820	1070
AT2G17830	27
AT2G17840	1533
AT2G17845	0
AT2G17850	0
AT2G17860	0
AT2G17870	353
AT2G17880	52
AT2G17890	0
AT2G17900	48
AT2G17905	0
AT2G17910	0
AT2G17920	0
AT2G17930	1476
AT2G17940	0
AT2G17950	0
AT2G17960	0
AT2G17970	160
AT2G17972	0
AT2G17975	84
AT2G17980	635
AT2G17990	751
AT2G18000	8
AT2G18010	30
AT2G18020	1863
AT2G18025	0
AT2G18030	197
AT2G18040	1050
AT2G18042	0
AT2G18050	123
AT2G18060	10
AT2G18070	0
AT2G18080	1
AT2G18090	507
AT2G18100	15
AT2G18110	687
AT2G18115	0
AT2G18120	26
AT2G18130	0
AT2G18140	0
AT2G18150	3
AT2G18160	803
AT2G18170	628
AT2G18180	21
AT2G18190	1
AT2G18193	15
AT2G18196	12
AT2G18200	0
AT2G18210	7
AT2G18220	142
AT2G18230	483
AT2G18240	215
AT2G18245	154
AT2G18250	174
AT2G18260	98
AT2G18270	0
AT2G18280	1157
AT2G18290	392
AT2G18300	2523
AT2G18310	0
AT2G18320	0
AT2G18323	0
AT2G18328	1578
AT2G18330	111
AT2G18340	3
AT2G18350	62
AT2G18360	0
AT2G18370	4
AT2G18380	44
AT2G18390	128
AT2G18400	124
AT2G18410	90
AT2G18420	0
AT2G18440	2912
AT2G18450	0
AT2G18460	1
AT2G18465	111
AT2G18470	8
AT2G18480	1
AT2G18490	0
AT2G18500	0
AT2G18510	257
AT2G18520	17
AT2G18530	0
AT2G18540	0
AT2G18550	0
AT2G18560	259
AT2G18570	74
AT2G18580	0
AT2G18590	0
AT2G18600	54
AT2G18620	1
AT2G18630	230
AT2G18640	0
AT2G18650	30
AT2G18660	5
AT2G18670	116
AT2G18680	9
AT2G18685	0
AT2G18690	125
AT2G18700	2124
AT2G18710	1106
AT2G18720	5
AT2G18721	0
AT2G18730	591
AT2G18735	41
AT2G18740	268
AT2G18750	1154
AT2G18760	222
AT2G18770	179
AT2G18780	18
AT2G18790	1672
AT2G18800	0
AT2G18810	0
AT2G18820	1
AT2G18830	0
AT2G18840	157
AT2G18850	143
AT2G18860	344
AT2G18870	0
AT2G18876	172
AT2G18880	0
AT2G18890	146
AT2G18900	152
AT2G18910	211
AT2G18915	198
AT2G18917	11
AT2G18920	0
AT2G18938	1
AT2G18940	403
AT2G18950	579
AT2G18960	10419
AT2G18969	2
AT2G18970	0
AT2G18980	1
AT2G18990	115
AT2G19000	0
AT2G19010	0
AT2G19020	0
AT2G19030	0
AT2G19040	0
AT2G19045	0
AT2G19050	0
AT2G19060	0
AT2G19070	0
AT2G19080	282
AT2G19090	60
AT2G19100	0
AT2G19110	759
AT2G19120	61
AT2G19130	119
AT2G19140	0
AT2G19146	0
AT2G19150	2
AT2G19160	232
AT2G19170	124
AT2G19180	363
AT2G19190	46
AT2G19200	1
AT2G19210	0
AT2G19220	0
AT2G19230	0
AT2G19240	10
AT2G19250	144
AT2G19260	143
AT2G19270	247
AT2G19280	178
AT2G19290	0
AT2G19300	0
AT2G19310	460
AT2G19320	0
AT2G19330	4
AT2G19340	3
AT2G19350	91
AT2G19360	0
AT2G19365	0
AT2G19380	15
AT2G19385	108
AT2G19390	324
AT2G19400	146
AT2G19410	0
AT2G19420	0
AT2G19425	0
AT2G19430	186
AT2G19440	1
AT2G19450	257
AT2G19460	33
AT2G19470	615
AT2G19480	1377
AT2G19490	43
AT2G19500	0
AT2G19510	0
AT2G19520	523
AT2G19530	26
AT2G19540	674
AT2G19550	0
AT2G19560	152
AT2G19570	0
AT2G19572	0
AT2G19580	22
AT2G19582	4
AT2G19590	8
AT2G19600	254
AT2G19610	0
AT2G19620	71
AT2G19630	0
AT2G19640	66
AT2G19650	248
AT2G19660	0
AT2G19670	17
AT2G19680	462
AT2G19690	65
AT2G19700	0
AT2G19710	199
AT2G19720	50
AT2G19730	1228
AT2G19740	402
AT2G19750	334
AT2G19755	0
AT2G19760	756
AT2G19770	0
AT2G19780	126
AT2G19790	552
AT2G19796	0
AT2G19800	7
AT2G19802	0
AT2G19803	0
AT2G19806	0
AT2G19810	88
AT2G19820	0
AT2G19825	0
AT2G19830	1383
AT2G19840	0
AT2G19850	0
AT2G19860	313
AT2G19870	199
AT2G19880	291
AT2G19890	0
AT2G19893	0
AT2G19900	2
AT2G19910	3
AT2G19920	2
AT2G19930	110
AT2G19940	655
AT2G19950	496
AT2G19960	0
AT2G19970	8
AT2G19980	1
AT2G19990	35
AT2G20000	372
AT2G20010	452
AT2G20020	317
AT2G20030	0
AT2G20050	1444
AT2G20060	225
AT2G20070	0
AT2G20080	0
AT2G20100	77
AT2G20110	9
AT2G20120	244
AT2G20130	189
AT2G20140	412
AT2G20142	116
AT2G20150	0
AT2G20160	0
AT2G20170	0
AT2G20180	360
AT2G20190	1254
AT2G20208	0
AT2G20210	109
AT2G20230	1469
AT2G20240	74
AT2G20250	97
AT2G20260	5704
AT2G20270	465
AT2G20280	627
AT2G20290	358
AT2G20298	0
AT2G20300	314
AT2G20310	145
AT2G20320	332
AT2G20330	338
AT2G20340	407
AT2G20350	0
AT2G20360	1825
AT2G20362	26
AT2G20370	313
AT2G20380	0
AT2G20390	110
AT2G20400	115
AT2G20410	136
AT2G20420	1931
AT2G20430	0
AT2G20440	180
AT2G20450	477
AT2G20460	0
AT2G20463	0
AT2G20465	0
AT2G20470	7
AT2G20480	3
AT2G20490	107
AT2G20495	147
AT2G20500	0
AT2G20510	3
AT2G20515	6
AT2G20520	0
AT2G20530	315
AT2G20540	21
AT2G20550	42
AT2G20555	0
AT2G20560	96
AT2G20562	9
AT2G20570	3315
AT2G20580	1846
AT2G20585	68
AT2G20590	11
AT2G20595	0
AT2G20597	0
AT2G20600	0
AT2G20605	0
AT2G20610	4369
AT2G20613	0
AT2G20616	0
AT2G20618	0
AT2G20619	0
AT2G20620	0
AT2G20625	0
AT2G20630	1534
AT2G20635	43
AT2G20650	113
AT2G20660	0
AT2G20670	658
AT2G20680	100
AT2G20690	662
AT2G20700	6
AT2G20710	13
AT2G20720	6
AT2G20721	10
AT2G20722	7
AT2G20723	7
AT2G20724	123
AT2G20725	488
AT2G20740	593
AT2G20750	62
AT2G20760	1077
AT2G20770	84
AT2G20780	129
AT2G20784	0
AT2G20790	384
AT2G20800	11
AT2G20805	0
AT2G20810	249
AT2G20815	85
AT2G20816	0
AT2G20818	0
AT2G20820	1216
AT2G20825	16
AT2G20830	467
AT2G20835	6
AT2G20840	128
AT2G20850	510
AT2G20860	1594
AT2G20870	4
AT2G20873	0
AT2G20875	22
AT2G20880	131
AT2G20890	5505
AT2G20900	313
AT2G20910	2
AT2G20920	1429
AT2G20921	0
AT2G20930	212
AT2G20940	36
AT2G20950	276
AT2G20960	768
AT2G20970	0
AT2G20980	12
AT2G20990	4023
AT2G20993	0
AT2G21000	0
AT2G21010	1
AT2G21020	1
AT2G21030	0
AT2G21040	0
AT2G21045	0
AT2G21050	134
AT2G21060	531
AT2G21070	73
AT2G21080	159
AT2G21090	30
AT2G21100	18
AT2G21105	0
AT2G21110	0
AT2G21120	516
AT2G21130	216
AT2G21140	300
AT2G21150	233
AT2G21160	1169
AT2G21170	6137
AT2G21172	0
AT2G21180	64
AT2G21185	0
AT2G21187	7
AT2G21188	60
AT2G21190	354
AT2G21195	183
AT2G21200	17
AT2G21210	549
AT2G21220	0
AT2G21230	323
AT2G21235	0
AT2G21237	0
AT2G21240	538
AT2G21250	1520
AT2G21260	1
AT2G21270	892
AT2G21280	1208
AT2G21290	279
AT2G21300	586
AT2G21310	0
AT2G21320	379
AT2G21330	13452
AT2G21340	915
AT2G21350	15
AT2G21360	0
AT2G21370	668
AT2G21380	1512
AT2G21385	811
AT2G21390	1897
AT2G21400	0
AT2G21410	944
AT2G21420	3
AT2G21430	27
AT2G21440	424
AT2G21450	1
AT2G21455	0
AT2G21460	1
AT2G21465	0
AT2G21470	630
AT2G21480	0
AT2G21490	0
AT2G21500	175
AT2G21510	3
AT2G21520	1184
AT2G21530	1717
AT2G21540	273
AT2G21550	9
AT2G21560	275
AT2G21570	0
AT2G21580	1013
AT2G21590	157
AT2G21595	0
AT2G21600	407
AT2G21610	0
AT2G21620	1195
AT2G21630	124
AT2G21640	36
AT2G21650	76
AT2G21655	0
AT2G21660	6031
AT2G21670	0
AT2G21680	0
AT2G21690	0
AT2G21700	0
AT2G21710	66
AT2G21720	0
AT2G21725	0
AT2G21727	0
AT2G21730	9
AT2G21740	0
AT2G21750	0
AT2G21760	0
AT2G21770	16
AT2G21780	2
AT2G21790	287
AT2G21800	5
AT2G21810	0
AT2G21820	2
AT2G21830	149
AT2G21840	1
AT2G21850	13
AT2G21860	578
AT2G21870	4603
AT2G21880	79
AT2G21890	11
AT2G21895	1
AT2G21900	0
AT2G21905	0
AT2G21910	0
AT2G21920	0
AT2G21930	1
AT2G21940	191
AT2G21950	6
AT2G21960	1197
AT2G21970	1271
AT2G21980	0
AT2G21990	6
AT2G22000	40
AT2G22010	772
AT2G22030	0
AT2G22040	0
AT2G22050	0
AT2G22055	0
AT2G22060	0
AT2G22070	22
AT2G22080	1146
AT2G22088	8
AT2G22090	66
AT2G22100	84
AT2G22110	0
AT2G22120	150
AT2G22121	0
AT2G22122	63
AT2G22125	1667
AT2G22140	10
AT2G22145	0
AT2G22150	0
AT2G22155	0
AT2G22160	0
AT2G22170	585
AT2G22180	0
AT2G22190	543
AT2G22200	90
AT2G22210	0
AT2G22220	0
AT2G22230	508
AT2G22240	791
AT2G22241	0
AT2G22250	231
AT2G22260	45
AT2G22270	124
AT2G22280	0
AT2G22290	2
AT2G22300	897
AT2G22310	128
AT2G22320	0
AT2G22330	3433
AT2G22335	0
AT2G22340	0
AT2G22345	0
AT2G22350	0
AT2G22360	655
AT2G22370	88
AT2G22380	0
AT2G22390	32
AT2G22400	496
AT2G22410	18
AT2G22420	26
AT2G22425	376
AT2G22426	1
AT2G22430	4154
AT2G22440	0
AT2G22450	391
AT2G22460	0
AT2G22465	0
AT2G22470	157
AT2G22475	149
AT2G22480	741
AT2G22482	0
AT2G22490	269
AT2G22496	0
AT2G22500	419
AT2G22510	30
AT2G22520	0
AT2G22530	182
AT2G22540	1408
AT2G22560	121
AT2G22570	95
AT2G22580	0
AT2G22590	16
AT2G22600	3
AT2G22610	40
AT2G22620	17
AT2G22630	0
AT2G22640	126
AT2G22650	90
AT2G22660	981
AT2G22668	0
AT2G22670	1799
AT2G22680	43
AT2G22690	137
AT2G22710	0
AT2G22720	827
AT2G22730	77
AT2G22740	165
AT2G22750	1
AT2G22760	2
AT2G22770	33
AT2G22780	1154
AT2G22790	21
AT2G22795	1049
AT2G22800	101
AT2G22805	0
AT2G22807	0
AT2G22810	40
AT2G22820	0
AT2G22821	4
AT2G22830	208
AT2G22840	87
AT2G22850	1
AT2G22860	183
AT2G22870	109
AT2G22880	0
AT2G22890	35
AT2G22900	73
AT2G22905	8
AT2G22910	322
AT2G22920	5
AT2G22930	110
AT2G22940	0
AT2G22941	0
AT2G22942	0
AT2G22950	0
AT2G22955	0
AT2G22960	0
AT2G22970	273
AT2G22980	1548
AT2G22990	7486
AT2G23000	704
AT2G23010	508
AT2G23020	0
AT2G23030	8
AT2G23040	40
AT2G23050	0
AT2G23060	0
AT2G23067	0
AT2G23070	789
AT2G23080	348
AT2G23090	2488
AT2G23093	55
AT2G23096	0
AT2G23100	30
AT2G23110	0
AT2G23118	0
AT2G23120	3245
AT2G23130	485
AT2G23140	317
AT2G23142	0
AT2G23148	0
AT2G23150	265
AT2G23160	0
AT2G23170	18
AT2G23180	109
AT2G23190	0
AT2G23200	355
AT2G23210	0
AT2G23220	0
AT2G23230	0
AT2G23240	0
AT2G23250	0
AT2G23260	0
AT2G23270	0
AT2G23290	43
AT2G23300	24
AT2G23310	277
AT2G23320	206
AT2G23321	0
AT2G23330	106
AT2G23340	196
AT2G23347	1
AT2G23348	13
AT2G23350	1588
AT2G23360	160
AT2G23370	124
AT2G23380	122
AT2G23390	1141
AT2G23400	0
AT2G23410	0
AT2G23420	902
AT2G23430	256
AT2G23440	0
AT2G23445	0
AT2G23450	322
AT2G23460	619
AT2G23470	149
AT2G23480	0
AT2G23490	0
AT2G23500	0
AT2G23510	0
AT2G23520	256
AT2G23530	3
AT2G23540	19
AT2G23550	8
AT2G23560	20
AT2G23570	0
AT2G23580	0
AT2G23590	38
AT2G23600	3055
AT2G23610	618
AT2G23620	10
AT2G23630	0
AT2G23640	0
AT2G23650	0
AT2G23660	0
AT2G23670	0
AT2G23672	9
AT2G23673	22
AT2G23680	92
AT2G23690	13
AT2G23700	76
AT2G23710	0
AT2G23720	0
AT2G23740	315
AT2G23755	41
AT2G23760	617
AT2G23770	61
AT2G23780	453
AT2G23790	168
AT2G23800	0
AT2G23808	0
AT2G23810	1051
AT2G23820	209
AT2G23830	0
AT2G23834	0
AT2G23840	1352
AT2G23850	0
AT2G23860	0
AT2G23870	0
AT2G23880	0
AT2G23890	179
AT2G23900	0
AT2G23910	5
AT2G23930	507
AT2G23940	218
AT2G23945	0
AT2G23950	564
AT2G23960	1
AT2G23970	0
AT2G23980	642
AT2G23985	23
AT2G23987	0
AT2G23990	0
AT2G24000	0
AT2G24010	22
AT2G24020	1130
AT2G24030	6
AT2G24040	113
AT2G24050	449
AT2G24060	694
AT2G24070	4
AT2G24080	0
AT2G24090	2143
AT2G24100	489
AT2G24103	0
AT2G24110	2
AT2G24120	429
AT2G24130	0
AT2G24140	16
AT2G24150	465
AT2G24160	290
AT2G24165	2
AT2G24170	65
AT2G24180	656
AT2G24190	119
AT2G24195	8
AT2G24200	5676
AT2G24205	0
AT2G24210	5
AT2G24220	125
AT2G24230	243
AT2G24240	148
AT2G24250	41
AT2G24255	0
AT2G24260	165
AT2G24270	5195
AT2G24280	1656
AT2G24285	0
AT2G24290	160
AT2G24300	36
AT2G24310	0
AT2G24320	0
AT2G24330	184
AT2G24340	0
AT2G24350	51
AT2G24360	1354
AT2G24370	0
AT2G24380	0
AT2G24390	219
AT2G24395	138
AT2G24400	0
AT2G24410	0
AT2G24420	1740
AT2G24430	2
AT2G24440	38
AT2G24450	0
AT2G24460	0
AT2G24470	0
AT2G24480	0
AT2G24490	47
AT2G24500	347
AT2G24510	0
AT2G24520	345
AT2G24530	79
AT2G24535	4
AT2G24540	0
AT2G24545	5
AT2G24550	832
AT2G24560	2
AT2G24570	382
AT2G24580	275
AT2G24590	413
AT2G24592	81
AT2G24600	76
AT2G24610	1
AT2G24615	0
AT2G24617	0
AT2G24620	0
AT2G24625	0
AT2G24630	96
AT2G24640	215
AT2G24645	19
AT2G24650	351
AT2G24660	1
AT2G24670	0
AT2G24680	15
AT2G24681	0
AT2G24683	0
AT2G24690	374
AT2G24692	5
AT2G24693	0
AT2G24696	0
AT2G24700	6
AT2G24710	0
AT2G24720	0
AT2G24730	0
AT2G24735	0
AT2G24740	0
AT2G24748	0
AT2G24750	11
AT2G24755	3
AT2G24760	2
AT2G24761	0
AT2G24762	102
AT2G24765	455
AT2G24780	0
AT2G24790	1872
AT2G24791	0
AT2G24800	1
AT2G24810	0
AT2G24820	1698
AT2G24830	153
AT2G24840	0
AT2G24850	154
AT2G24860	432
AT2G24870	9
AT2G24880	0
AT2G24890	0
AT2G24900	0
AT2G24910	0
AT2G24915	0
AT2G24920	0
AT2G24930	0
AT2G24940	1629
AT2G24945	40
AT2G24950	0
AT2G24960	93
AT2G24970	4
AT2G24980	0
AT2G24990	172
AT2G25000	223
AT2G25010	256
AT2G25011	0
AT2G25015	0
AT2G25020	0
AT2G25025	0
AT2G25030	0
AT2G25040	0
AT2G25050	213
AT2G25055	9
AT2G25060	68
AT2G25070	814
AT2G25080	11235
AT2G25090	10
AT2G25095	0
AT2G25100	95
AT2G25110	552
AT2G25120	0
AT2G25125	0
AT2G25130	0
AT2G25140	231
AT2G25150	15
AT2G25160	0
AT2G25169	3
AT2G25170	1169
AT2G25171	0
AT2G25180	418
AT2G25185	0
AT2G25190	246
AT2G25200	128
AT2G25210	171
AT2G25215	0
AT2G25220	16
AT2G25230	0
AT2G25240	3
AT2G25250	332
AT2G25255	0
AT2G25260	1
AT2G25270	91
AT2G25280	420
AT2G25290	266
AT2G25295	0
AT2G25297	10
AT2G25300	140
AT2G25305	0
AT2G25310	495
AT2G25312	0
AT2G25320	575
AT2G25330	0
AT2G25340	0
AT2G25344	0
AT2G25350	175
AT2G25355	38
AT2G25360	0
AT2G25370	0
AT2G25380	0
AT2G25390	0
AT2G25400	0
AT2G25409	0
AT2G25410	0
AT2G25420	170
AT2G25430	978
AT2G25440	13
AT2G25450	16252
AT2G25460	28
AT2G25470	11
AT2G25480	246
AT2G25482	0
AT2G25490	1584
AT2G25500	0
AT2G25510	3972
AT2G25520	917
AT2G25530	122
AT2G25540	3
AT2G25550	0
AT2G25560	153
AT2G25565	0
AT2G25570	156
AT2G25580	128
AT2G25590	314
AT2G25600	1
AT2G25605	541
AT2G25610	500
AT2G25620	125
AT2G25625	32
AT2G25630	0
AT2G25640	66
AT2G25650	67
AT2G25660	1024
AT2G25670	1203
AT2G25680	325
AT2G25685	1
AT2G25687	0
AT2G25690	110
AT2G25700	0
AT2G25710	264
AT2G25720	75
AT2G25730	1323
AT2G25735	51
AT2G25737	112
AT2G25740	168
AT2G25760	876
AT2G25770	1
AT2G25780	0
AT2G25790	137
AT2G25800	544
AT2G25810	1
AT2G25820	14
AT2G25830	599
AT2G25840	405
AT2G25850	698
AT2G25870	915
AT2G25880	14
AT2G25890	0
AT2G25900	826
AT2G25905	0
AT2G25910	621
AT2G25920	184
AT2G25930	649
AT2G25940	1
AT2G25950	372
AT2G25964	61
AT2G25970	1072
AT2G25975	0
AT2G25980	0
AT2G25990	0
AT2G26000	93
AT2G26010	19
AT2G26020	4
AT2G26030	237
AT2G26040	16
AT2G26050	0
AT2G26060	428
AT2G26070	85
AT2G26080	8631
AT2G26090	0
AT2G26100	248
AT2G26110	349
AT2G26120	0
AT2G26130	0
AT2G26135	0
AT2G26140	1708
AT2G26150	26
AT2G26160	0
AT2G26170	379
AT2G26180	23
AT2G26190	315
AT2G26200	296
AT2G26210	389
AT2G26211	0
AT2G26215	0
AT2G26220	45
AT2G26230	565
AT2G26240	117
AT2G26250	2229
AT2G26260	203
AT2G26270	34
AT2G26280	1555
AT2G26290	24
AT2G26300	535
AT2G26310	8
AT2G26320	0
AT2G26330	663
AT2G26340	1237
AT2G26350	221
AT2G26355	103
AT2G26360	30
AT2G26370	0
AT2G26380	0
AT2G26390	3
AT2G26400	0
AT2G26410	0
AT2G26420	0
AT2G26430	440
AT2G26440	153
AT2G26450	0
AT2G26455	0
AT2G26460	282
AT2G26470	118
AT2G26480	1
AT2G26490	0
AT2G26500	15988
AT2G26510	418
AT2G26515	24
AT2G26520	2
AT2G26530	928
AT2G26540	1003
AT2G26550	414
AT2G26560	43
AT2G26570	1056
AT2G26580	198
AT2G26590	408
AT2G26600	678
AT2G26610	0
AT2G26620	0
AT2G26630	4
AT2G26640	210
AT2G26650	57
AT2G26660	309
AT2G26670	1636
AT2G26680	229
AT2G26690	3661
AT2G26692	7
AT2G26695	121
AT2G26700	10
AT2G26710	152
AT2G26720	0
AT2G26730	756
AT2G26740	1533
AT2G26750	2
AT2G26760	36
AT2G26770	637
AT2G26780	786
AT2G26790	35
AT2G26800	1065
AT2G26810	124
AT2G26820	0
AT2G26830	251
AT2G26840	100
AT2G26850	0
AT2G26860	100
AT2G26865	0
AT2G26870	94
AT2G26880	0
AT2G26882	0
AT2G26890	1365
AT2G26900	3178
AT2G26910	1584
AT2G26920	310
AT2G26930	514
AT2G26940	1
AT2G26950	0
AT2G26960	0
AT2G26970	134
AT2G26975	386
AT2G26980	909
AT2G26990	548
AT2G27000	2
AT2G27010	0
AT2G27020	1170
AT2G27030	1424
AT2G27035	20
AT2G27040	370
AT2G27050	1130
AT2G27060	373
AT2G27070	0
AT2G27080	140
AT2G27090	409
AT2G27100	530
AT2G27110	379
AT2G27120	1
AT2G27130	101
AT2G27140	113
AT2G27145	0
AT2G27150	843
AT2G27160	0
AT2G27170	603
AT2G27180	3
AT2G27190	616
AT2G27200	166
AT2G27210	498
AT2G27220	1
AT2G27229	0
AT2G27230	1013
AT2G27240	0
AT2G27250	0
AT2G27260	151
AT2G27270	0
AT2G27280	1
AT2G27285	354
AT2G27290	1578
AT2G27300	17
AT2G27310	189
AT2G27313	0
AT2G27315	0
AT2G27320	0
AT2G27330	95
AT2G27340	103
AT2G27350	652
AT2G27360	181
AT2G27370	0
AT2G27375	0
AT2G27380	0
AT2G27385	2576
AT2G27389	0
AT2G27390	0
AT2G27395	0
AT2G27400	57
AT2G27402	30
AT2G27410	0
AT2G27420	198
AT2G27430	1
AT2G27440	0
AT2G27450	1153
AT2G27460	262
AT2G27470	118
AT2G27480	49
AT2G27490	160
AT2G27500	375
AT2G27505	7
AT2G27507	0
AT2G27510	286
AT2G27520	1
AT2G27530	1980
AT2G27535	0
AT2G27540	0
AT2G27550	0
AT2G27560	0
AT2G27570	0
AT2G27580	168
AT2G27590	69
AT2G27600	1321
AT2G27610	9
AT2G27630	3
AT2G27650	0
AT2G27660	22
AT2G27670	0
AT2G27680	2551
AT2G27690	237
AT2G27700	0
AT2G27710	1454
AT2G27720	1522
AT2G27730	1219
AT2G27740	37
AT2G27750	0
AT2G27760	83
AT2G27770	143
AT2G27775	45
AT2G27780	0
AT2G27790	48
AT2G27800	45
AT2G27810	296
AT2G27820	609
AT2G27830	368
AT2G27840	162
AT2G27850	0
AT2G27860	2075
AT2G27870	0
AT2G27880	1
AT2G27900	808
AT2G27920	364
AT2G27930	11
AT2G27935	0
AT2G27936	0
AT2G27940	0
AT2G27950	985
AT2G27960	474
AT2G27970	91
AT2G27980	707
AT2G27990	11
AT2G28000	2780
AT2G28010	0
AT2G28020	0
AT2G28030	0
AT2G28040	5
AT2G28050	27
AT2G28053	0
AT2G28056	0
AT2G28060	137
AT2G28070	303
AT2G28080	155
AT2G28085	0
AT2G28090	0
AT2G28100	151
AT2G28105	14
AT2G28110	46
AT2G28120	92
AT2G28130	110
AT2G28140	13
AT2G28150	237
AT2G28160	11
AT2G28170	0
AT2G28180	0
AT2G28190	11699
AT2G28200	76
AT2G28210	35
AT2G28220	0
AT2G28225	0
AT2G28230	229
AT2G28240	105
AT2G28250	32
AT2G28260	56
AT2G28270	0
AT2G28280	0
AT2G28290	1917
AT2G28305	504
AT2G28310	375
AT2G28315	30
AT2G28320	558
AT2G28330	37
AT2G28340	0
AT2G28350	279
AT2G28355	1
AT2G28360	411
AT2G28370	391
AT2G28380	260
AT2G28390	450
AT2G28400	76
AT2G28405	0
AT2G28410	101
AT2G28420	4
AT2G28426	1
AT2G28430	415
AT2G28440	14
AT2G28450	193
AT2G28460	12
AT2G28470	1556
AT2G28480	110
AT2G28490	0
AT2G28500	74
AT2G28510	343
AT2G28520	640
AT2G28540	469
AT2G28550	1722
AT2G28560	1
AT2G28570	21
AT2G28580	54
AT2G28590	72
AT2G28600	112
AT2G28605	673
AT2G28610	0
AT2G28620	46
AT2G28625	0
AT2G28630	43
AT2G28640	0
AT2G28650	44
AT2G28660	141
AT2G28670	7
AT2G28671	3
AT2G28680	2
AT2G28690	0
AT2G28700	0
AT2G28710	21
AT2G28720	1157
AT2G28725	0
AT2G28730	0
AT2G28740	168
AT2G28750	0
AT2G28755	1
AT2G28760	159
AT2G28770	0
AT2G28780	0
AT2G28790	97
AT2G28800	6421
AT2G28810	378
AT2G28815	7
AT2G28830	77
AT2G28840	2067
AT2G28850	0
AT2G28860	0
AT2G28870	72
AT2G28880	271
AT2G28890	468
AT2G28900	3179
AT2G28910	3101
AT2G28920	0
AT2G28930	368
AT2G28940	129
AT2G28950	486
AT2G28960	1
AT2G28970	2
AT2G28980	0
AT2G28990	0
AT2G29000	0
AT2G29010	0
AT2G29020	338
AT2G29030	0
AT2G29040	0
AT2G29045	0
AT2G29050	89
AT2G29060	0
AT2G29065	41
AT2G29070	109
AT2G29080	1170
AT2G29090	113
AT2G29100	1
AT2G29110	8
AT2G29120	333
AT2G29125	13
AT2G29130	2
AT2G29140	648
AT2G29150	0
AT2G29160	14
AT2G29165	18
AT2G29170	253
AT2G29180	453
AT2G29190	601
AT2G29200	242
AT2G29210	737
AT2G29220	0
AT2G29230	0
AT2G29240	0
AT2G29250	0
AT2G29260	16
AT2G29263	0
AT2G29270	0
AT2G29280	3
AT2G29290	1659
AT2G29300	205
AT2G29310	1127
AT2G29320	567
AT2G29330	0
AT2G29340	1108
AT2G29350	571
AT2G29360	1462
AT2G29370	16
AT2G29380	0
AT2G29390	327
AT2G29400	463
AT2G29410	55
AT2G29420	14
AT2G29430	0
AT2G29440	167
AT2G29450	5128
AT2G29452	0
AT2G29460	244
AT2G29470	5
AT2G29480	1
AT2G29485	0
AT2G29490	114
AT2G29500	73
AT2G29510	629
AT2G29520	0
AT2G29525	87
AT2G29530	242
AT2G29540	40
AT2G29550	520
AT2G29560	316
AT2G29570	43
AT2G29580	155
AT2G29590	67
AT2G29600	0
AT2G29605	0
AT2G29610	0
AT2G29620	12
AT2G29628	0
AT2G29630	9777
AT2G29640	94
AT2G29650	4502
AT2G29654	0
AT2G29660	45
AT2G29670	3932
AT2G29679	0
AT2G29680	63
AT2G29690	511
AT2G29700	463
AT2G29710	29
AT2G29720	72
AT2G29730	185
AT2G29735	0
AT2G29740	3
AT2G29750	6
AT2G29760	77
AT2G29770	0
AT2G29780	0
AT2G29790	0
AT2G29800	0
AT2G29810	0
AT2G29820	0
AT2G29830	0
AT2G29840	0
AT2G29850	0
AT2G29860	0
AT2G29870	0
AT2G29880	0
AT2G29890	122
AT2G29900	193
AT2G29910	170
AT2G29920	0
AT2G29925	0
AT2G29930	0
AT2G29940	137
AT2G29950	2
AT2G29960	703
AT2G29970	1624
AT2G29980	674
AT2G29990	330
AT2G29995	233
AT2G30000	76
AT2G30010	184
AT2G30020	168
AT2G30040	320
AT2G30050	304
AT2G30060	815
AT2G30070	240
AT2G30080	66
AT2G30090	0
AT2G30100	672
AT2G30105	263
AT2G30110	2386
AT2G30115	0
AT2G30120	170
AT2G30130	2
AT2G30140	491
AT2G30150	243
AT2G30160	102
AT2G30170	764
AT2G30180	0
AT2G30190	0
AT2G30200	609
AT2G30210	10
AT2G30220	0
AT2G30230	164
AT2G30240	0
AT2G30250	315
AT2G30260	310
AT2G30270	420
AT2G30280	144
AT2G30290	2
AT2G30300	11
AT2G30310	1
AT2G30320	169
AT2G30330	103
AT2G30340	0
AT2G30350	138
AT2G30360	0
AT2G30362	0
AT2G30370	0
AT2G30380	0
AT2G30385	0
AT2G30390	1741
AT2G30395	26
AT2G30400	4
AT2G30410	363
AT2G30420	52
AT2G30424	107
AT2G30430	0
AT2G30432	11
AT2G30440	1531
AT2G30450	0
AT2G30460	264
AT2G30470	516
AT2G30480	45
AT2G30490	2241
AT2G30500	270
AT2G30505	7
AT2G30520	3887
AT2G30530	263
AT2G30540	74
AT2G30550	326
AT2G30560	4
AT2G30570	34561
AT2G30575	188
AT2G30580	136
AT2G30590	295
AT2G30600	1185
AT2G30615	1
AT2G30620	2049
AT2G30630	3
AT2G30640	32
AT2G30650	0
AT2G30660	0
AT2G30670	0
AT2G30680	0
AT2G30690	1
AT2G30695	368
AT2G30700	630
AT2G30710	362
AT2G30720	316
AT2G30730	1
AT2G30740	323
AT2G30750	30
AT2G30760	1
AT2G30766	50
AT2G30770	121
AT2G30780	126
AT2G30790	154
AT2G30800	320
AT2G30810	0
AT2G30820	29
AT2G30830	27
AT2G30840	13
AT2G30850	0
AT2G30860	16584
AT2G30870	4535
AT2G30880	385
AT2G30890	55
AT2G30900	1
AT2G30910	108
AT2G30920	139
AT2G30925	0
AT2G30930	431
AT2G30933	20
AT2G30940	3
AT2G30942	18
AT2G30945	6
AT2G30950	15194
AT2G30960	58
AT2G30970	1283
AT2G30980	839
AT2G30984	0
AT2G30985	0
AT2G30990	221
AT2G31005	0
AT2G31010	62
AT2G31018	0
AT2G31020	14
AT2G31030	0
AT2G31035	0
AT2G31040	3341
AT2G31050	0
AT2G31060	398
AT2G31070	694
AT2G31080	0
AT2G31081	0
AT2G31082	0
AT2G31083	0
AT2G31085	0
AT2G31090	197
AT2G31100	2
AT2G31110	108
AT2G31130	135
AT2G31140	198
AT2G31141	12
AT2G31150	306
AT2G31160	18
AT2G31170	392
AT2G31180	10
AT2G31190	204
AT2G31200	993
AT2G31210	3
AT2G31215	0
AT2G31220	2
AT2G31230	153
AT2G31240	117
AT2G31250	4
AT2G31260	421
AT2G31265	0
AT2G31270	30
AT2G31280	538
AT2G31290	98
AT2G31300	50
AT2G31305	120
AT2G31310	0
AT2G31320	91
AT2G31335	0
AT2G31340	90
AT2G31345	0
AT2G31350	545
AT2G31360	1774
AT2G31370	687
AT2G31380	1146
AT2G31390	312
AT2G31400	4335
AT2G31410	323
AT2G31420	0
AT2G31425	1
AT2G31430	0
AT2G31432	0
AT2G31440	185
AT2G31450	206
AT2G31460	0
AT2G31470	0
AT2G31480	0
AT2G31490	819
AT2G31500	0
AT2G31510	1082
AT2G31520	0
AT2G31530	291
AT2G31540	2
AT2G31550	0
AT2G31560	376
AT2G31570	1476
AT2G31580	162
AT2G31585	72
AT2G31590	1
AT2G31600	60
AT2G31610	1376
AT2G31620	0
AT2G31625	0
AT2G31650	86
AT2G31660	797
AT2G31670	849
AT2G31680	140
AT2G31690	0
AT2G31700	0
AT2G31710	110
AT2G31720	0
AT2G31725	56
AT2G31730	24
AT2G31740	272
AT2G31750	0
AT2G31751	52
AT2G31760	0
AT2G31770	0
AT2G31780	0
AT2G31790	3198
AT2G31800	749
AT2G31810	672
AT2G31820	992
AT2G31830	24
AT2G31840	663
AT2G31850	0
AT2G31860	0
AT2G31862	0
AT2G31865	52
AT2G31870	127
AT2G31880	564
AT2G31890	160
AT2G31900	103
AT2G31902	7
AT2G31910	1
AT2G31920	0
AT2G31930	0
AT2G31940	11
AT2G31945	6
AT2G31953	0
AT2G31955	458
AT2G31957	0
AT2G31960	2211
AT2G31970	396
AT2G31980	7
AT2G31981	0
AT2G31985	0
AT2G31990	22
AT2G32000	281
AT2G32010	533
AT2G32020	9
AT2G32030	17
AT2G32040	618
AT2G32050	1
AT2G32060	752
AT2G32070	273
AT2G32080	1352
AT2G32090	674
AT2G32100	266
AT2G32110	0
AT2G32120	42
AT2G32130	1
AT2G32140	44
AT2G32150	1002
AT2G32160	126
AT2G32170	416
AT2G32179	10
AT2G32180	0
AT2G32190	118
AT2G32200	36
AT2G32210	79
AT2G32220	58
AT2G32230	654
AT2G32235	15
AT2G32240	3171
AT2G32250	204
AT2G32260	571
AT2G32270	1
AT2G32273	0
AT2G32275	0
AT2G32280	29
AT2G32290	477
AT2G32291	0
AT2G32295	347
AT2G32300	1
AT2G32310	0
AT2G32315	0
AT2G32320	323
AT2G32340	113
AT2G32350	0
AT2G32360	0
AT2G32370	0
AT2G32380	68
AT2G32390	336
AT2G32400	251
AT2G32410	113
AT2G32415	153
AT2G32430	242
AT2G32440	414
AT2G32450	363
AT2G32460	0
AT2G32470	0
AT2G32480	1232
AT2G32487	276
AT2G32490	7
AT2G32500	929
AT2G32510	27
AT2G32520	818
AT2G32530	964
AT2G32540	814
AT2G32550	13
AT2G32560	1330
AT2G32580	428
AT2G32590	11
AT2G32600	228
AT2G32610	0
AT2G32620	0
AT2G32630	21
AT2G32640	542
AT2G32645	0
AT2G32650	117
AT2G32660	6
AT2G32670	4
AT2G32680	34
AT2G32690	9327
AT2G32698	0
AT2G32700	1669
AT2G32710	191
AT2G32720	323
AT2G32730	1256
AT2G32740	1
AT2G32750	5
AT2G32760	256
AT2G32765	14
AT2G32770	16
AT2G32780	0
AT2G32785	0
AT2G32788	0
AT2G32790	7
AT2G32795	44
AT2G32800	337
AT2G32810	1004
AT2G32820	0
AT2G32830	8
AT2G32835	0
AT2G32840	75
AT2G32850	615
AT2G32860	2926
AT2G32870	6763
AT2G32880	2908
AT2G32885	2
AT2G32890	0
AT2G32900	286
AT2G32905	0
AT2G32910	412
AT2G32920	731
AT2G32930	127
AT2G32940	16
AT2G32950	661
AT2G32960	42
AT2G32970	530
AT2G32980	146
AT2G32990	161
AT2G33000	1
AT2G33010	0
AT2G33020	37
AT2G33030	0
AT2G33040	3428
AT2G33050	0
AT2G33051	10
AT2G33060	93
AT2G33070	0
AT2G33080	5
AT2G33090	0
AT2G33100	4
AT2G33110	62
AT2G33120	942
AT2G33130	0
AT2G33140	0
AT2G33150	5659
AT2G33160	0
AT2G33170	393
AT2G33175	6
AT2G33180	173
AT2G33190	0
AT2G33200	0
AT2G33205	4
AT2G33210	426
AT2G33220	1020
AT2G33230	0
AT2G33233	0
AT2G33240	16
AT2G33250	482
AT2G33255	434
AT2G33260	2
AT2G33270	0
AT2G33280	5
AT2G33290	114
AT2G33300	0
AT2G33310	264
AT2G33320	98
AT2G33330	133
AT2G33340	839
AT2G33350	45
AT2G33360	223
AT2G33370	209
AT2G33380	4765
AT2G33385	32
AT2G33390	255
AT2G33400	27
AT2G33410	527
AT2G33420	0
AT2G33435	443
AT2G33450	1018
AT2G33460	1
AT2G33470	906
AT2G33480	133
AT2G33490	258
AT2G33500	138
AT2G33510	78
AT2G33520	0
AT2G33530	756
AT2G33540	494
AT2G33550	233
AT2G33560	21
AT2G33570	89
AT2G33580	91
AT2G33585	60
AT2G33590	784
AT2G33600	338
AT2G33610	174
AT2G33620	315
AT2G33630	503
AT2G33640	14
AT2G33650	0
AT2G33655	0
AT2G33660	0
AT2G33670	0
AT2G33680	35
AT2G33685	0
AT2G33690	3
AT2G33700	641
AT2G33705	0
AT2G33707	0
AT2G33710	11
AT2G33720	0
AT2G33730	805
AT2G33735	61
AT2G33740	241
AT2G33750	16
AT2G33760	8
AT2G33770	2792
AT2G33775	4
AT2G33780	1
AT2G33790	0
AT2G33793	13
AT2G33796	0
AT2G33800	3659
AT2G33810	0
AT2G33815	0
AT2G33820	130
AT2G33830	185
AT2G33835	150
AT2G33840	234
AT2G33845	87
AT2G33847	5
AT2G33850	0
AT2G33855	394
AT2G33860	408
AT2G33870	0
AT2G33880	0
AT2G33890	0
AT2G33900	0
AT2G33910	0
AT2G33920	0
AT2G33930	1
AT2G33940	0
AT2G33950	0
AT2G33960	0
AT2G33970	0
AT2G33980	75
AT2G33990	251
AT2G34000	0
AT2G34010	25
AT2G34020	0
AT2G34030	0
AT2G34040	572
AT2G34050	74
AT2G34060	61
AT2G34070	750
AT2G34080	19
AT2G34090	268
AT2G34100	0
AT2G34110	0
AT2G34120	0
AT2G34123	0
AT2G34130	0
AT2G34135	0
AT2G34140	12
AT2G34150	63
AT2G34160	189
AT2G34170	184
AT2G34180	3
AT2G34185	1
AT2G34186	0
AT2G34190	43
AT2G34200	104
AT2G34202	0
AT2G34204	0
AT2G34208	0
AT2G34210	0
AT2G34220	8
AT2G34224	0
AT2G34230	3
AT2G34238	0
AT2G34240	7
AT2G34250	3058
AT2G34260	106
AT2G34270	0
AT2G34280	0
AT2G34290	0
AT2G34300	303
AT2G34310	1107
AT2G34315	0
AT2G34317	0
AT2G34320	0
AT2G34325	0
AT2G34330	0
AT2G34340	9
AT2G34350	0
AT2G34355	82
AT2G34357	467
AT2G34360	17
AT2G34370	0
AT2G34380	75
AT2G34390	0
AT2G34400	30
AT2G34410	239
AT2G34420	0
AT2G34430	25129
AT2G34440	0
AT2G34450	73
AT2G34460	1714
AT2G34470	642
AT2G34480	1947
AT2G34490	134
AT2G34500	3
AT2G34510	229
AT2G34520	173
AT2G34530	49
AT2G34540	16
AT2G34555	0
AT2G34560	813
AT2G34570	52
AT2G34580	2
AT2G34585	201
AT2G34590	889
AT2G34600	36
AT2G34610	0
AT2G34620	1434
AT2G34630	467
AT2G34640	469
AT2G34650	22
AT2G34655	6
AT2G34660	1600
AT2G34670	30
AT2G34680	1153
AT2G34690	988
AT2G34700	0
AT2G34710	657
AT2G34720	365
AT2G34730	276
AT2G34740	0
AT2G34750	662
AT2G34760	1
AT2G34770	391
AT2G34780	257
AT2G34790	69
AT2G34810	1849
AT2G34820	0
AT2G34825	0
AT2G34830	3
AT2G34835	0
AT2G34840	116
AT2G34850	12
AT2G34860	1645
AT2G34870	0
AT2G34880	0
AT2G34890	0
AT2G34900	127
AT2G34910	0
AT2G34920	27
AT2G34925	11
AT2G34930	1580
AT2G34940	27
AT2G34950	0
AT2G34960	25
AT2G34970	318
AT2G34980	13
AT2G34985	0
AT2G34990	0
AT2G35000	5
AT2G35010	305
AT2G35020	192
AT2G35030	26
AT2G35035	20
AT2G35040	741
AT2G35050	2744
AT2G35060	1213
AT2G35070	25
AT2G35075	19
AT2G35080	0
AT2G35090	0
AT2G35100	184
AT2G35110	641
AT2G35120	149
AT2G35130	605
AT2G35140	10
AT2G35150	16
AT2G35155	302
AT2G35160	37
AT2G35170	93
AT2G35180	0
AT2G35190	123
AT2G35200	1
AT2G35210	0
AT2G35215	0
AT2G35220	0
AT2G35230	185
AT2G35240	158
AT2G35250	0
AT2G35260	5662
AT2G35270	0
AT2G35280	0
AT2G35290	8
AT2G35300	0
AT2G35310	0
AT2G35320	210
AT2G35330	656
AT2G35340	130
AT2G35343	5
AT2G35345	17
AT2G35350	71
AT2G35360	146
AT2G35370	6437
AT2G35380	2
AT2G35382	0
AT2G35384	1
AT2G35387	0
AT2G35390	531
AT2G35410	1346
AT2G35420	3
AT2G35430	24
AT2G35450	435
AT2G35460	0
AT2G35470	172
AT2G35480	26
AT2G35490	2281
AT2G35500	487
AT2G35510	769
AT2G35520	149
AT2G35530	213
AT2G35540	89
AT2G35550	19
AT2G35555	0
AT2G35570	0
AT2G35580	0
AT2G35585	9
AT2G35590	2
AT2G35600	28
AT2G35605	55
AT2G35610	372
AT2G35612	0
AT2G35613	0
AT2G35615	0
AT2G35620	501
AT2G35630	1300
AT2G35635	2156
AT2G35637	1
AT2G35640	0
AT2G35650	204
AT2G35658	3
AT2G35660	349
AT2G35670	0
AT2G35680	1706
AT2G35690	341
AT2G35700	11
AT2G35710	33
AT2G35720	166
AT2G35730	2
AT2G35733	0
AT2G35736	35
AT2G35738	15
AT2G35740	0
AT2G35742	1
AT2G35743	0
AT2G35744	7
AT2G35747	0
AT2G35750	18
AT2G35760	120
AT2G35765	0
AT2G35770	6
AT2G35780	824
AT2G35790	182
AT2G35795	218
AT2G35800	1179
AT2G35810	188
AT2G35820	187
AT2G35830	1130
AT2G35840	2959
AT2G35850	0
AT2G35859	1
AT2G35860	25
AT2G35880	315
AT2G35890	0
AT2G35900	193
AT2G35910	17
AT2G35920	454
AT2G35930	66
AT2G35935	0
AT2G35940	1074
AT2G35945	0
AT2G35950	32
AT2G35960	608
AT2G35965	0
AT2G35970	0
AT2G35980	7
AT2G35990	0
AT2G36000	525
AT2G36010	36
AT2G36020	0
AT2G36026	7
AT2G36030	0
AT2G36040	1
AT2G36050	52
AT2G36060	939
AT2G36070	444
AT2G36080	178
AT2G36090	19
AT2G36100	0
AT2G36110	11
AT2G36120	5040
AT2G36130	259
AT2G36140	0
AT2G36145	766
AT2G36150	0
AT2G36160	930
AT2G36170	582
AT2G36180	0
AT2G36190	0
AT2G36200	47
AT2G36210	6
AT2G36220	100
AT2G36230	197
AT2G36240	318
AT2G36250	1169
AT2G36255	0
AT2G36260	0
AT2G36270	16
AT2G36280	0
AT2G36290	298
AT2G36295	0
AT2G36300	130
AT2G36305	81
AT2G36307	37
AT2G36310	646
AT2G36320	863
AT2G36325	9
AT2G36330	421
AT2G36340	148
AT2G36350	269
AT2G36355	31
AT2G36360	228
AT2G36370	164
AT2G36380	807
AT2G36390	1862
AT2G36400	16
AT2G36402	0
AT2G36410	359
AT2G36420	52
AT2G36430	113
AT2G36440	0
AT2G36450	0
AT2G36460	2270
AT2G36470	107
AT2G36480	281
AT2G36490	796
AT2G36500	24
AT2G36510	0
AT2G36520	0
AT2G36530	7772
AT2G36540	5
AT2G36550	0
AT2G36560	0
AT2G36570	164
AT2G36580	693
AT2G36590	710
AT2G36600	0
AT2G36610	0
AT2G36620	766
AT2G36630	599
AT2G36640	7
AT2G36650	11
AT2G36660	2
AT2G36670	142
AT2G36680	379
AT2G36690	0
AT2G36695	0
AT2G36700	0
AT2G36710	1
AT2G36720	726
AT2G36724	0
AT2G36730	32
AT2G36740	162
AT2G36750	71
AT2G36760	2
AT2G36770	42
AT2G36780	8
AT2G36790	0
AT2G36792	4
AT2G36800	399
AT2G36810	1052
AT2G36815	9
AT2G36830	9660
AT2G36835	502
AT2G36840	90
AT2G36850	1749
AT2G36854	0
AT2G36860	0
AT2G36870	339
AT2G36880	3886
AT2G36885	282
AT2G36890	3
AT2G36895	1702
AT2G36900	174
AT2G36910	1527
AT2G36920	0
AT2G36930	355
AT2G36950	260
AT2G36960	202
AT2G36970	89
AT2G36980	32
AT2G36985	0
AT2G36990	1452
AT2G37000	0
AT2G37010	0
AT2G37020	167
AT2G37025	25
AT2G37030	0
AT2G37035	200
AT2G37040	2677
AT2G37050	718
AT2G37060	49
AT2G37070	2
AT2G37080	259
AT2G37090	33
AT2G37100	42
AT2G37110	777
AT2G37120	155
AT2G37125	0
AT2G37130	2070
AT2G37140	0
AT2G37150	333
AT2G37160	308
AT2G37170	3232
AT2G37180	1627
AT2G37190	584
AT2G37195	30
AT2G37200	168
AT2G37210	0
AT2G37220	8802
AT2G37230	241
AT2G37240	1126
AT2G37250	487
AT2G37260	39
AT2G37270	836
AT2G37280	25
AT2G37290	0
AT2G37300	21
AT2G37310	29
AT2G37320	14
AT2G37330	94
AT2G37340	439
AT2G37360	0
AT2G37362	1
AT2G37370	0
AT2G37380	6
AT2G37390	3
AT2G37400	165
AT2G37410	745
AT2G37420	52
AT2G37430	16
AT2G37435	0
AT2G37440	4
AT2G37450	421
AT2G37460	719
AT2G37470	130
AT2G37480	1275
AT2G37500	440
AT2G37510	14
AT2G37520	657
AT2G37530	9
AT2G37540	428
AT2G37550	336
AT2G37555	0
AT2G37560	8
AT2G37570	537
AT2G37580	72
AT2G37585	165
AT2G37590	33
AT2G37600	244
AT2G37610	1
AT2G37620	331
AT2G37630	277
AT2G37640	394
AT2G37650	205
AT2G37660	3313
AT2G37670	7
AT2G37678	201
AT2G37680	133
AT2G37690	123
AT2G37700	3
AT2G37710	1198
AT2G37720	12
AT2G37730	0
AT2G37740	0
AT2G37750	6
AT2G37760	1177
AT2G37770	661
AT2G37780	0
AT2G37790	160
AT2G37800	0
AT2G37805	0
AT2G37810	0
AT2G37820	0
AT2G37830	0
AT2G37840	493
AT2G37860	553
AT2G37870	69
AT2G37880	1
AT2G37890	26
AT2G37900	54
AT2G37910	0
AT2G37920	339
AT2G37925	9
AT2G37930	71
AT2G37940	439
AT2G37950	52
AT2G37960	4
AT2G37970	218
AT2G37975	171
AT2G37980	9
AT2G37990	340
AT2G38000	244
AT2G38010	362
AT2G38020	698
AT2G38025	518
AT2G38030	0
AT2G38040	2911
AT2G38050	118
AT2G38060	6
AT2G38070	18
AT2G38080	194
AT2G38090	22
AT2G38100	0
AT2G38110	7
AT2G38120	657
AT2G38130	213
AT2G38140	2244
AT2G38150	0
AT2G38152	1
AT2G38160	9
AT2G38170	5360
AT2G38180	96
AT2G38185	107
AT2G38195	0
AT2G38210	38
AT2G38220	0
AT2G38230	1912
AT2G38240	5365
AT2G38250	67
AT2G38255	2
AT2G38260	324
AT2G38270	736
AT2G38280	595
AT2G38290	246
AT2G38300	117
AT2G38310	109
AT2G38320	41
AT2G38325	2
AT2G38330	518
AT2G38340	12
AT2G38350	0
AT2G38360	77
AT2G38365	0
AT2G38370	57
AT2G38380	78
AT2G38390	0
AT2G38400	610
AT2G38410	351
AT2G38420	68
AT2G38430	31
AT2G38440	784
AT2G38450	293
AT2G38460	309
AT2G38465	71
AT2G38470	416
AT2G38480	109
AT2G38490	4
AT2G38500	13
AT2G38510	0
AT2G38520	0
AT2G38530	1442
AT2G38540	14757
AT2G38550	548
AT2G38560	287
AT2G38570	77
AT2G38580	208
AT2G38590	0
AT2G38600	0
AT2G38610	400
AT2G38620	4
AT2G38630	212
AT2G38640	491
AT2G38646	0
AT2G38650	756
AT2G38660	145
AT2G38670	832
AT2G38680	198
AT2G38690	1
AT2G38695	50
AT2G38700	536
AT2G38710	416
AT2G38720	11
AT2G38730	149
AT2G38740	1052
AT2G38750	654
AT2G38760	148
AT2G38770	403
AT2G38780	501
AT2G38790	0
AT2G38800	2541
AT2G38810	19
AT2G38820	283
AT2G38823	32
AT2G38830	56
AT2G38840	289
AT2G38860	454
AT2G38870	1133
AT2G38880	162
AT2G38890	3
AT2G38900	0
AT2G38905	0
AT2G38910	0
AT2G38920	5
AT2G38940	70
AT2G38950	523
AT2G38960	152
AT2G38970	249
AT2G38980	178
AT2G38990	0
AT2G38995	12
AT2G39000	563
AT2G39010	3209
AT2G39020	503
AT2G39030	4193
AT2G39040	0
AT2G39050	335
AT2G39060	0
AT2G39080	765
AT2G39090	218
AT2G39100	98
AT2G39110	20
AT2G39120	11
AT2G39130	405
AT2G39140	359
AT2G39160	0
AT2G39170	298
AT2G39175	0
AT2G39180	29
AT2G39190	1380
AT2G39200	106
AT2G39210	327
AT2G39220	118
AT2G39230	18
AT2G39240	50
AT2G39250	546
AT2G39260	816
AT2G39270	312
AT2G39280	410
AT2G39290	239
AT2G39300	44
AT2G39310	14
AT2G39320	0
AT2G39330	2530
AT2G39340	1036
AT2G39350	261
AT2G39355	0
AT2G39360	244
AT2G39370	3
AT2G39375	0
AT2G39380	0
AT2G39390	553
AT2G39400	375
AT2G39410	3
AT2G39415	0
AT2G39420	347
AT2G39430	4
AT2G39435	92
AT2G39440	77
AT2G39445	77
AT2G39450	695
AT2G39460	1531
AT2G39470	2535
AT2G39480	375
AT2G39490	0
AT2G39500	93
AT2G39510	0
AT2G39518	26
AT2G39520	0
AT2G39530	0
AT2G39540	0
AT2G39550	232
AT2G39560	21
AT2G39570	480
AT2G39580	1228
AT2G39590	0
AT2G39600	0
AT2G39610	0
AT2G39620	3
AT2G39630	339
AT2G39640	0
AT2G39650	54
AT2G39660	447
AT2G39670	528
AT2G39675	71
AT2G39681	135
AT2G39690	40
AT2G39700	1071
AT2G39705	83
AT2G39710	264
AT2G39720	413
AT2G39725	72
AT2G39730	121228
AT2G39740	241
AT2G39750	461
AT2G39760	376
AT2G39770	1752
AT2G39780	835
AT2G39782	0
AT2G39790	0
AT2G39795	126
AT2G39800	11970
AT2G39805	246
AT2G39810	374
AT2G39820	0
AT2G39830	153
AT2G39840	325
AT2G39850	1411
AT2G39851	0
AT2G39855	0
AT2G39860	0
AT2G39865	0
AT2G39870	234
AT2G39880	9
AT2G39885	0
AT2G39890	389
AT2G39900	273
AT2G39910	126
AT2G39920	299
AT2G39930	985
AT2G39940	662
AT2G39950	563
AT2G39960	670
AT2G39970	700
AT2G39975	0
AT2G39980	677
AT2G39990	572
AT2G40000	1499
AT2G40004	0
AT2G40008	0
AT2G40010	12
AT2G40020	243
AT2G40030	150
AT2G40050	11
AT2G40060	1306
AT2G40070	334
AT2G40080	227
AT2G40085	5
AT2G40090	121
AT2G40095	14
AT2G40100	208
AT2G40110	73
AT2G40113	21
AT2G40116	0
AT2G40120	51
AT2G40130	170
AT2G40140	702
AT2G40150	84
AT2G40160	9
AT2G40165	0
AT2G40170	5
AT2G40180	9
AT2G40190	175
AT2G40200	24
AT2G40205	22
AT2G40210	0
AT2G40220	0
AT2G40230	66
AT2G40240	24
AT2G40250	0
AT2G40260	73
AT2G40270	792
AT2G40280	401
AT2G40290	697
AT2G40300	887
AT2G40310	0
AT2G40316	212
AT2G40320	70
AT2G40330	1
AT2G40340	32
AT2G40350	0
AT2G40360	432
AT2G40370	22
AT2G40380	302
AT2G40390	225
AT2G40400	1449
AT2G40410	488
AT2G40420	282
AT2G40430	513
AT2G40435	108
AT2G40440	0
AT2G40450	0
AT2G40460	612
AT2G40470	0
AT2G40475	256
AT2G40480	130
AT2G40490	2532
AT2G40500	0
AT2G40510	567
AT2G40520	369
AT2G40530	43
AT2G40540	909
AT2G40550	43
AT2G40560	0
AT2G40570	162
AT2G40580	1
AT2G40590	304
AT2G40600	560
AT2G40610	1338
AT2G40620	60
AT2G40630	185
AT2G40640	58
AT2G40650	248
AT2G40660	287
AT2G40670	142
AT2G40680	0
AT2G40690	138
AT2G40700	123
AT2G40710	4
AT2G40711	21
AT2G40715	13
AT2G40720	17
AT2G40730	777
AT2G40740	2
AT2G40745	0
AT2G40750	201
AT2G40760	189
AT2G40765	281
AT2G40770	336
AT2G40780	49
AT2G40790	3
AT2G40800	322
AT2G40805	0
AT2G40810	100
AT2G40815	73
AT2G40820	107
AT2G40830	494
AT2G40840	4930
AT2G40850	67
AT2G40860	377
AT2G40880	2088
AT2G40890	676
AT2G40900	179
AT2G40910	0
AT2G40920	291
AT2G40925	0
AT2G40930	353
AT2G40935	103
AT2G40940	842
AT2G40950	373
AT2G40955	0
AT2G40960	412
AT2G40970	112
AT2G40980	196
AT2G40990	1
AT2G40995	0
AT2G41000	122
AT2G41010	64
AT2G41020	211
AT2G41040	422
AT2G41050	74
AT2G41060	471
AT2G41070	16
AT2G41080	104
AT2G41082	8
AT2G41090	2744
AT2G41100	458
AT2G41105	6
AT2G41110	137
AT2G41120	222
AT2G41130	77
AT2G41140	692
AT2G41150	31
AT2G41160	186
AT2G41170	121
AT2G41178	1
AT2G41180	0
AT2G41190	95
AT2G41200	108
AT2G41210	217
AT2G41220	645
AT2G41225	0
AT2G41230	0
AT2G41231	0
AT2G41240	0
AT2G41250	1215
AT2G41260	1
AT2G41270	0
AT2G41280	0
AT2G41290	66
AT2G41300	36
AT2G41310	229
AT2G41312	41
AT2G41330	42
AT2G41340	4
AT2G41342	0
AT2G41350	164
AT2G41355	0
AT2G41360	0
AT2G41370	81
AT2G41375	0
AT2G41380	84
AT2G41390	0
AT2G41391	0
AT2G41400	0
AT2G41410	1118
AT2G41415	0
AT2G41417	0
AT2G41420	614
AT2G41430	8018
AT2G41440	55
AT2G41445	1
AT2G41450	1
AT2G41451	0
AT2G41460	100
AT2G41470	1
AT2G41473	0
AT2G41475	727
AT2G41480	45
AT2G41490	176
AT2G41500	144
AT2G41505	1
AT2G41510	8
AT2G41515	0
AT2G41520	320
AT2G41530	1304
AT2G41540	315
AT2G41550	31
AT2G41560	2191
AT2G41570	2
AT2G41580	2
AT2G41590	0
AT2G41600	189
AT2G41610	0
AT2G41616	0
AT2G41620	416
AT2G41630	418
AT2G41640	156
AT2G41650	127
AT2G41660	24
AT2G41670	37
AT2G41680	1938
AT2G41690	1
AT2G41700	1291
AT2G41705	309
AT2G41710	226
AT2G41720	406
AT2G41730	6
AT2G41740	1482
AT2G41745	0
AT2G41750	1
AT2G41760	96
AT2G41770	274
AT2G41780	11
AT2G41790	1373
AT2G41800	150
AT2G41810	11
AT2G41820	378
AT2G41830	108
AT2G41835	67
AT2G41840	1776
AT2G41850	0
AT2G41860	0
AT2G41870	985
AT2G41880	197
AT2G41890	279
AT2G41900	1940
AT2G41905	39
AT2G41910	0
AT2G41920	0
AT2G41930	0
AT2G41940	491
AT2G41945	137
AT2G41950	226
AT2G41960	667
AT2G41970	0
AT2G41980	279
AT2G41990	0
AT2G41997	0
AT2G42000	0
AT2G42005	0
AT2G42010	434
AT2G42020	0
AT2G42030	387
AT2G42040	123
AT2G42050	0
AT2G42060	1
AT2G42065	0
AT2G42070	405
AT2G42080	145
AT2G42090	0
AT2G42100	0
AT2G42110	9
AT2G42120	97
AT2G42130	685
AT2G42140	0
AT2G42150	6
AT2G42160	289
AT2G42170	55
AT2G42180	0
AT2G42190	641
AT2G42200	69
AT2G42210	1283
AT2G42220	4106
AT2G42230	322
AT2G42240	129
AT2G42247	11
AT2G42250	0
AT2G42260	11
AT2G42270	1380
AT2G42280	215
AT2G42290	38
AT2G42300	352
AT2G42310	433
AT2G42320	737
AT2G42330	241
AT2G42340	2
AT2G42350	20
AT2G42360	0
AT2G42365	26
AT2G42370	0
AT2G42380	186
AT2G42388	0
AT2G42390	260
AT2G42395	13
AT2G42400	238
AT2G42410	0
AT2G42420	0
AT2G42425	0
AT2G42430	0
AT2G42440	0
AT2G42450	84
AT2G42455	0
AT2G42460	0
AT2G42465	0
AT2G42470	0
AT2G42475	0
AT2G42480	2
AT2G42485	35
AT2G42490	1393
AT2G42500	635
AT2G42510	45
AT2G42520	687
AT2G42530	2371
AT2G42540	34699
AT2G42550	0
AT2G42560	0
AT2G42570	133
AT2G42580	244
AT2G42590	4376
AT2G42600	9719
AT2G42610	142
AT2G42620	416
AT2G42640	87
AT2G42650	32
AT2G42660	0
AT2G42670	279
AT2G42680	1357
AT2G42690	1981
AT2G42700	274
AT2G42710	258
AT2G42720	4
AT2G42725	0
AT2G42730	51
AT2G42740	42
AT2G42750	2309
AT2G42760	295
AT2G42770	517
AT2G42780	379
AT2G42790	1015
AT2G42800	2
AT2G42810	586
AT2G42820	53
AT2G42830	1
AT2G42835	0
AT2G42840	29
AT2G42850	4
AT2G42860	1
AT2G42865	12
AT2G42870	6
AT2G42880	843
AT2G42885	0
AT2G42890	491
AT2G42900	37
AT2G42910	701
AT2G42920	134
AT2G42930	0
AT2G42940	0
AT2G42950	127
AT2G42955	2
AT2G42960	124
AT2G42970	0
AT2G42975	398
AT2G42980	18
AT2G42990	0
AT2G43000	11
AT2G43010	1758
AT2G43020	1571
AT2G43030	3140
AT2G43040	17
AT2G43050	2
AT2G43060	286
AT2G43070	527
AT2G43080	274
AT2G43090	1166
AT2G43100	5479
AT2G43110	67
AT2G43120	630
AT2G43130	188
AT2G43137	0
AT2G43138	0
AT2G43139	1
AT2G43140	0
AT2G43141	0
AT2G43150	161
AT2G43160	1677
AT2G43180	261
AT2G43190	71
AT2G43200	85
AT2G43210	379
AT2G43220	0
AT2G43230	37
AT2G43235	198
AT2G43240	176
AT2G43250	125
AT2G43255	0
AT2G43260	111
AT2G43261	0
AT2G43270	0
AT2G43280	110
AT2G43290	498
AT2G43300	0
AT2G43310	6
AT2G43320	180
AT2G43330	552
AT2G43340	215
AT2G43350	314
AT2G43360	445
AT2G43370	105
AT2G43375	17
AT2G43386	0
AT2G43390	1
AT2G43400	393
AT2G43410	564
AT2G43420	278
AT2G43430	292
AT2G43440	21
AT2G43445	17
AT2G43450	0
AT2G43460	842
AT2G43465	76
AT2G43470	0
AT2G43480	0
AT2G43490	294
AT2G43500	380
AT2G43510	1466
AT2G43520	121
AT2G43530	1274
AT2G43535	408
AT2G43540	196
AT2G43550	1243
AT2G43560	1931
AT2G43570	63
AT2G43580	3
AT2G43590	21
AT2G43600	0
AT2G43610	3
AT2G43620	519
AT2G43630	545
AT2G43640	170
AT2G43650	236
AT2G43660	0
AT2G43670	2
AT2G43680	1434
AT2G43690	14
AT2G43700	31
AT2G43710	2221
AT2G43720	47
AT2G43730	0
AT2G43740	0
AT2G43745	2
AT2G43750	3123
AT2G43760	481
AT2G43770	251
AT2G43780	136
AT2G43790	604
AT2G43795	0
AT2G43800	108
AT2G43810	223
AT2G43820	538
AT2G43830	4
AT2G43840	23
AT2G43850	258
AT2G43860	0
AT2G43865	0
AT2G43870	13
AT2G43880	0
AT2G43890	0
AT2G43900	299
AT2G43910	1745
AT2G43920	140
AT2G43930	3
AT2G43932	1
AT2G43940	125
AT2G43945	1610
AT2G43950	504
AT2G43960	0
AT2G43970	6835
AT2G43980	319
AT2G43990	37
AT2G44000	13
AT2G44010	2
AT2G44020	93
AT2G44030	0
AT2G44040	178
AT2G44050	644
AT2G44060	2900
AT2G44065	240
AT2G44070	0
AT2G44080	79
AT2G44090	926
AT2G44100	2132
AT2G44110	0
AT2G44120	997
AT2G44130	0
AT2G44140	470
AT2G44150	236
AT2G44160	1724
AT2G44170	0
AT2G44175	0
AT2G44180	338
AT2G44190	9
AT2G44195	0
AT2G44198	0
AT2G44200	314
AT2G44210	1501
AT2G44220	6
AT2G44230	610
AT2G44240	0
AT2G44250	0
AT2G44255	0
AT2G44260	0
AT2G44270	167
AT2G44280	114
AT2G44290	231
AT2G44300	60
AT2G44310	478
AT2G44320	0
AT2G44330	0
AT2G44340	1
AT2G44350	1973
AT2G44360	227
AT2G44370	6
AT2G44380	3
AT2G44383	1
AT2G44390	0
AT2G44400	1
AT2G44410	374
AT2G44420	179
AT2G44430	173
AT2G44440	109
AT2G44450	13
AT2G44460	1
AT2G44470	0
AT2G44480	6
AT2G44490	2183
AT2G44500	209
AT2G44510	35
AT2G44520	436
AT2G44525	243
AT2G44530	556
AT2G44540	0
AT2G44550	0
AT2G44560	0
AT2G44570	1
AT2G44578	3
AT2G44580	15
AT2G44581	0
AT2G44590	6
AT2G44600	63
AT2G44610	780
AT2G44620	1017
AT2G44630	3
AT2G44640	190
AT2G44650	1115
AT2G44660	87
AT2G44670	237
AT2G44680	301
AT2G44690	6
AT2G44700	15
AT2G44710	602
AT2G44730	191
AT2G44735	14
AT2G44740	89
AT2G44745	1
AT2G44750	103
AT2G44760	592
AT2G44770	289
AT2G44780	0
AT2G44790	16
AT2G44798	8
AT2G44800	0
AT2G44810	49
AT2G44820	194
AT2G44830	180
AT2G44840	63
AT2G44850	55
AT2G44860	454
AT2G44870	1038
AT2G44880	14
AT2G44890	1
AT2G44900	373
AT2G44910	6
AT2G44920	1071
AT2G44925	0
AT2G44930	57
AT2G44940	211
AT2G44950	579
AT2G44970	432
AT2G44980	63
AT2G44990	0
AT2G44993	1
AT2G44995	5
AT2G45000	82
AT2G45010	183
AT2G45020	0
AT2G45023	52
AT2G45030	263
AT2G45040	9
AT2G45050	4
AT2G45060	299
AT2G45070	977
AT2G45080	10
AT2G45090	0
AT2G45100	87
AT2G45110	0
AT2G45120	18
AT2G45130	0
AT2G45135	1
AT2G45140	416
AT2G45150	143
AT2G45160	342
AT2G45170	434
AT2G45180	12838
AT2G45190	211
AT2G45200	275
AT2G45210	27
AT2G45220	60
AT2G45230	0
AT2G45240	312
AT2G45243	0
AT2G45245	22
AT2G45250	232
AT2G45260	208
AT2G45270	252
AT2G45280	29
AT2G45290	242
AT2G45300	623
AT2G45310	0
AT2G45315	0
AT2G45320	46
AT2G45330	284
AT2G45340	455
AT2G45350	7
AT2G45360	4
AT2G45380	560
AT2G45390	0
AT2G45400	32
AT2G45403	0
AT2G45405	0
AT2G45406	0
AT2G45410	0
AT2G45420	4
AT2G45430	2
AT2G45440	312
AT2G45450	108
AT2G45460	110
AT2G45470	930
AT2G45480	2
AT2G45490	8
AT2G45500	240
AT2G45510	241
AT2G45520	286
AT2G45530	67
AT2G45540	1080
AT2G45550	0
AT2G45560	1366
AT2G45570	53
AT2G45580	1
AT2G45590	416
AT2G45600	145
AT2G45610	1
AT2G45620	671
AT2G45630	121
AT2G45640	434
AT2G45650	2
AT2G45660	770
AT2G45670	1295
AT2G45680	0
AT2G45685	0
AT2G45690	200
AT2G45695	151
AT2G45700	376
AT2G45710	172
AT2G45720	76
AT2G45730	232
AT2G45740	2889
AT2G45750	75
AT2G45760	46
AT2G45770	587
AT2G45780	0
AT2G45790	767
AT2G45800	1
AT2G45810	1214
AT2G45820	1861
AT2G45830	127
AT2G45840	3
AT2G45850	327
AT2G45860	114
AT2G45870	22
AT2G45880	225
AT2G45890	13
AT2G45900	37
AT2G45910	441
AT2G45920	138
AT2G45930	1
AT2G45940	4
AT2G45950	290
AT2G45960	26327
AT2G45970	186
AT2G45980	738
AT2G45990	1075
AT2G46000	49
AT2G46020	1240
AT2G46030	673
AT2G46040	36
AT2G46050	2
AT2G46060	310
AT2G46070	270
AT2G46080	535
AT2G46090	291
AT2G46100	1459
AT2G46110	63
AT2G46120	0
AT2G46130	2
AT2G46140	37
AT2G46150	22
AT2G46160	46
AT2G46170	623
AT2G46180	379
AT2G46190	0
AT2G46192	4
AT2G46200	85
AT2G46210	0
AT2G46220	3155
AT2G46225	339
AT2G46230	378
AT2G46240	263
AT2G46250	284
AT2G46255	0
AT2G46260	404
AT2G46270	219
AT2G46280	795
AT2G46290	49
AT2G46300	2
AT2G46308	0
AT2G46310	36
AT2G46320	276
AT2G46330	406
AT2G46340	2846
AT2G46360	0
AT2G46370	3061
AT2G46375	2
AT2G46380	71
AT2G46390	384
AT2G46400	209
AT2G46410	8
AT2G46420	308
AT2G46430	378
AT2G46440	311
AT2G46450	933
AT2G46455	6
AT2G46460	0
AT2G46470	197
AT2G46480	1
AT2G46490	192
AT2G46493	0
AT2G46494	0
AT2G46495	0
AT2G46500	731
AT2G46505	568
AT2G46510	427
AT2G46520	418
AT2G46530	190
AT2G46535	45
AT2G46540	362
AT2G46550	1243
AT2G46560	1157
AT2G46567	0
AT2G46570	7
AT2G46572	2
AT2G46580	317
AT2G46590	84
AT2G46600	1378
AT2G46610	102
AT2G46620	140
AT2G46630	298
AT2G46640	146
AT2G46650	2576
AT2G46660	129
AT2G46670	2
AT2G46680	612
AT2G46685	0
AT2G46690	954
AT2G46700	237
AT2G46710	475
AT2G46720	38
AT2G46730	54
AT2G46735	118
AT2G46740	0
AT2G46750	0
AT2G46760	21
AT2G46765	0
AT2G46770	0
AT2G46780	61
AT2G46790	1063
AT2G46800	719
AT2G46810	254
AT2G46820	22510
AT2G46830	1257
AT2G46840	0
AT2G46850	0
AT2G46860	0
AT2G46870	224
AT2G46880	0
AT2G46890	52
AT2G46900	354
AT2G46910	666
AT2G46915	994
AT2G46920	288
AT2G46930	513
AT2G46940	28
AT2G46950	1
AT2G46960	0
AT2G46970	6
AT2G46980	101
AT2G46990	2
AT2G46995	0
AT2G47000	107
AT2G47010	25
AT2G47015	0
AT2G47020	48
AT2G47030	0
AT2G47040	1
AT2G47050	0
AT2G47060	356
AT2G47070	1754
AT2G47090	152
AT2G47100	0
AT2G47110	1153
AT2G47115	0
AT2G47120	0
AT2G47130	21
AT2G47140	9
AT2G47150	0
AT2G47160	561
AT2G47170	2832
AT2G47180	833
AT2G47190	46
AT2G47200	0
AT2G47210	430
AT2G47220	118
AT2G47230	49
AT2G47240	190
AT2G47245	0
AT2G47250	670
AT2G47260	82
AT2G47270	17
AT2G47275	0
AT2G47280	0
AT2G47300	27
AT2G47310	94
AT2G47320	585
AT2G47330	412
AT2G47340	0
AT2G47350	180
AT2G47360	3
AT2G47370	127
AT2G47380	349
AT2G47390	2562
AT2G47400	10899
AT2G47410	925
AT2G47420	181
AT2G47430	0
AT2G47440	213
AT2G47450	4405
AT2G47460	6
AT2G47470	1775
AT2G47480	0
AT2G47485	134
AT2G47490	457
AT2G47500	244
AT2G47510	823
AT2G47520	0
AT2G47530	0
AT2G47540	0
AT2G47550	27
AT2G47560	2
AT2G47570	0
AT2G47580	181
AT2G47585	0
AT2G47590	1834
AT2G47600	752
AT2G47610	1670
AT2G47620	138
AT2G47630	139
AT2G47640	225
AT2G47650	363
AT2G47670	20
AT2G47680	38
AT2G47690	278
AT2G47700	497
AT2G47710	2039
AT2G47720	0
AT2G47730	1919
AT2G47740	0
AT2G47750	154
AT2G47760	260
AT2G47770	2
AT2G47780	21
AT2G47790	118
AT2G47800	283
AT2G47810	0
AT2G47820	66
AT2G47830	179
AT2G47840	307
AT2G47844	0
AT2G47850	375
AT2G47860	66
AT2G47870	70
AT2G47880	102
AT2G47885	0
AT2G47890	428
AT2G47895	0
AT2G47900	380
AT2G47910	514
AT2G47920	37
AT2G47930	6
AT2G47935	0
AT2G47940	1950
AT2G47950	11
AT2G47960	506
AT2G47970	375
AT2G47980	760
AT2G47990	49
AT2G48000	264
AT2G48010	97
AT2G48020	769
AT2G48030	71
AT2G48060	1097
AT2G48070	626
AT2G48075	8
AT2G48080	2
AT2G48090	32
AT2G48100	438
AT2G48110	408
AT2G48120	281
AT2G48121	1
AT2G48130	20
AT2G48140	5
AT2G48150	0
AT2G48160	1018
AT3G00970	5
AT3G00975	0
AT3G00980	0
AT3G00985	0
AT3G00995	0
AT3G01005	0
AT3G01010	0
AT3G01015	0
AT3G01020	0
AT3G01025	0
AT3G01030	0
AT3G01035	8
AT3G01040	519
AT3G01045	0
AT3G01050	245
AT3G01055	0
AT3G01060	1600
AT3G01065	0
AT3G01070	2
AT3G01075	0
AT3G01080	15
AT3G01085	0
AT3G01090	905
AT3G01095	0
AT3G01100	511
AT3G01105	0
AT3G01115	0
AT3G01120	7736
AT3G01125	0
AT3G01130	308
AT3G01135	0
AT3G01140	0
AT3G01142	9
AT3G01145	0
AT3G01150	356
AT3G01155	0
AT3G01160	279
AT3G01165	0
AT3G01170	195
AT3G01175	3
AT3G01180	1234
AT3G01185	0
AT3G01190	0
AT3G01195	0
AT3G01200	41
AT3G01202	0
AT3G01205	1
AT3G01210	276
AT3G01215	0
AT3G01220	0
AT3G01225	0
AT3G01230	0
AT3G01235	3
AT3G01240	0
AT3G01250	0
AT3G01255	0
AT3G01260	0
AT3G01270	2
AT3G01275	0
AT3G01280	2258
AT3G01285	0
AT3G01290	230
AT3G01295	0
AT3G01300	192
AT3G01305	0
AT3G01310	2383
AT3G01311	0
AT3G01313	0
AT3G01315	0
AT3G01316	0
AT3G01319	0
AT3G01320	782
AT3G01322	0
AT3G01323	0
AT3G01324	0
AT3G01325	0
AT3G01326	0
AT3G01327	0
AT3G01328	0
AT3G01329	0
AT3G01330	13
AT3G01331	0
AT3G01340	607
AT3G01345	5
AT3G01350	32
AT3G01360	128
AT3G01365	0
AT3G01370	1379
AT3G01375	2
AT3G01380	269
AT3G01385	0
AT3G01390	2301
AT3G01395	0
AT3G01400	131
AT3G01410	30
AT3G01415	0
AT3G01420	4
AT3G01425	8
AT3G01430	25
AT3G01435	62
AT3G01440	359
AT3G01445	0
AT3G01450	52
AT3G01460	482
AT3G01470	909
AT3G01475	1
AT3G01480	3879
AT3G01485	0
AT3G01490	418
AT3G01495	0
AT3G01500	28778
AT3G01505	0
AT3G01510	499
AT3G01513	0
AT3G01515	0
AT3G01516	0
AT3G01520	674
AT3G01525	0
AT3G01530	0
AT3G01535	0
AT3G01540	2688
AT3G01545	0
AT3G01550	700
AT3G01555	0
AT3G01560	320
AT3G01565	0
AT3G01570	5
AT3G01572	0
AT3G01575	0
AT3G01580	16
AT3G01585	0
AT3G01590	392
AT3G01595	0
AT3G01600	1
AT3G01605	0
AT3G01610	224
AT3G01615	0
AT3G01620	0
AT3G01625	0
AT3G01630	3
AT3G01635	1
AT3G01640	203
AT3G01645	0
AT3G01650	163
AT3G01655	0
AT3G01660	160
AT3G01665	0
AT3G01670	1341
AT3G01675	0
AT3G01680	1301
AT3G01690	1394
AT3G01695	0
AT3G01700	1
AT3G01705	0
AT3G01710	22
AT3G01715	0
AT3G01720	329
AT3G01730	0
AT3G01735	0
AT3G01740	322
AT3G01745	1
AT3G01750	154
AT3G01755	0
AT3G01760	0
AT3G01765	0
AT3G01770	482
AT3G01775	0
AT3G01780	572
AT3G01785	0
AT3G01790	169
AT3G01795	57
AT3G01800	90
AT3G01805	0
AT3G01810	855
AT3G01815	0
AT3G01820	306
AT3G01830	23
AT3G01835	0
AT3G01840	5
AT3G01845	0
AT3G01850	267
AT3G01855	0
AT3G01860	165
AT3G01865	0
AT3G01870	0
AT3G01880	0
AT3G01885	2
AT3G01890	118
AT3G01895	0
AT3G01900	0
AT3G01905	0
AT3G01910	2138
AT3G01915	0
AT3G01920	351
AT3G01925	0
AT3G01930	128
AT3G01935	0
AT3G01940	30
AT3G01945	0
AT3G01950	0
AT3G01960	88
AT3G01961	0
AT3G01965	0
AT3G01970	97
AT3G01975	0
AT3G01980	323
AT3G01985	0
AT3G01990	33
AT3G01995	0
AT3G02000	0
AT3G02010	0
AT3G02015	2
AT3G02020	12948
AT3G02025	0
AT3G02030	52
AT3G02035	3
AT3G02040	36
AT3G02045	0
AT3G02050	959
AT3G02055	0
AT3G02060	464
AT3G02065	252
AT3G02070	147
AT3G02075	0
AT3G02080	922
AT3G02085	0
AT3G02090	3034
AT3G02095	0
AT3G02100	0
AT3G02105	0
AT3G02110	216
AT3G02115	0
AT3G02120	28
AT3G02125	0
AT3G02130	508
AT3G02135	0
AT3G02140	27
AT3G02145	0
AT3G02150	465
AT3G02155	0
AT3G02160	48
AT3G02165	1
AT3G02170	1005
AT3G02180	493
AT3G02190	92
AT3G02195	0
AT3G02200	539
AT3G02205	2
AT3G02210	93
AT3G02215	0
AT3G02220	252
AT3G02225	1
AT3G02230	662
AT3G02235	0
AT3G02240	0
AT3G02242	0
AT3G02245	0
AT3G02250	466
AT3G02255	0
AT3G02260	2882
AT3G02265	0
AT3G02270	1
AT3G02275	0
AT3G02280	132
AT3G02285	2
AT3G02290	179
AT3G02295	2
AT3G02300	921
AT3G02305	3
AT3G02310	3
AT3G02315	0
AT3G02320	173
AT3G02325	0
AT3G02330	7
AT3G02335	0
AT3G02340	200
AT3G02345	0
AT3G02350	734
AT3G02360	2020
AT3G02365	0
AT3G02370	84
AT3G02380	360
AT3G02385	0
AT3G02390	0
AT3G02395	0
AT3G02400	0
AT3G02405	0
AT3G02410	10
AT3G02415	0
AT3G02420	308
AT3G02425	0
AT3G02430	0
AT3G02435	4
AT3G02440	0
AT3G02445	2
AT3G02450	865
AT3G02455	5
AT3G02460	357
AT3G02465	1
AT3G02470	30438
AT3G02475	0
AT3G02480	45
AT3G02485	0
AT3G02490	100
AT3G02493	0
AT3G02495	5
AT3G02500	6
AT3G02505	0
AT3G02510	261
AT3G02515	0
AT3G02520	1019
AT3G02525	3
AT3G02530	505
AT3G02535	0
AT3G02540	1230
AT3G02545	2
AT3G02550	29
AT3G02555	61
AT3G02560	728
AT3G02565	0
AT3G02570	439
AT3G02575	0
AT3G02580	228
AT3G02585	1
AT3G02590	0
AT3G02595	0
AT3G02600	449
AT3G02605	0
AT3G02610	7
AT3G02615	0
AT3G02620	0
AT3G02625	1
AT3G02630	658
AT3G02635	0
AT3G02640	31
AT3G02645	0
AT3G02650	124
AT3G02655	0
AT3G02660	301
AT3G02665	0
AT3G02670	0
AT3G02673	0
AT3G02677	2
AT3G02680	53
AT3G02685	1
AT3G02690	1067
AT3G02695	0
AT3G02700	188
AT3G02705	4
AT3G02710	378
AT3G02715	0
AT3G02720	1025
AT3G02725	0
AT3G02730	4286
AT3G02735	0
AT3G02740	278
AT3G02745	0
AT3G02750	1164
AT3G02755	0
AT3G02760	585
AT3G02765	0
AT3G02770	307
AT3G02775	0
AT3G02780	1084
AT3G02785	0
AT3G02790	0
AT3G02795	0
AT3G02800	25
AT3G02805	0
AT3G02810	0
AT3G02815	0
AT3G02820	9
AT3G02825	0
AT3G02830	2510
AT3G02832	1
AT3G02835	0
AT3G02840	11
AT3G02845	0
AT3G02850	7
AT3G02855	0
AT3G02860	282
AT3G02870	1050
AT3G02875	195
AT3G02880	646
AT3G02885	12
AT3G02890	266
AT3G02895	1
AT3G02900	373
AT3G02905	1
AT3G02910	0
AT3G02915	0
AT3G02920	58
AT3G02925	0
AT3G02930	70
AT3G02935	0
AT3G02940	1
AT3G02945	0
AT3G02950	153
AT3G02955	0
AT3G02960	0
AT3G02970	0
AT3G02975	0
AT3G02980	17
AT3G02985	0
AT3G02990	61
AT3G02995	0
AT3G03000	32
AT3G03005	0
AT3G03010	102
AT3G03020	120
AT3G03025	16
AT3G03030	37
AT3G03035	1
AT3G03040	256
AT3G03045	0
AT3G03050	347
AT3G03055	0
AT3G03060	79
AT3G03065	0
AT3G03070	919
AT3G03075	0
AT3G03080	0
AT3G03085	0
AT3G03090	262
AT3G03095	0
AT3G03100	1085
AT3G03105	31
AT3G03110	354
AT3G03115	0
AT3G03120	198
AT3G03125	0
AT3G03130	18
AT3G03135	7
AT3G03140	184
AT3G03145	0
AT3G03150	1565
AT3G03155	0
AT3G03160	207
AT3G03165	7
AT3G03170	7
AT3G03175	0
AT3G03180	63
AT3G03190	0
AT3G03195	0
AT3G03200	39
AT3G03205	0
AT3G03210	117
AT3G03215	0
AT3G03220	136
AT3G03225	0
AT3G03230	0
AT3G03235	0
AT3G03240	3
AT3G03245	0
AT3G03250	2520
AT3G03255	0
AT3G03260	0
AT3G03265	47
AT3G03270	282
AT3G03272	0
AT3G03275	1
AT3G03280	0
AT3G03285	0
AT3G03290	0
AT3G03295	0
AT3G03300	525
AT3G03305	241
AT3G03310	170
AT3G03320	50
AT3G03325	4
AT3G03330	289
AT3G03335	0
AT3G03340	404
AT3G03341	14
AT3G03345	0
AT3G03350	128
AT3G03355	0
AT3G03360	90
AT3G03365	0
AT3G03370	32
AT3G03375	0
AT3G03380	977
AT3G03385	0
AT3G03400	0
AT3G03405	0
AT3G03410	0
AT3G03415	0
AT3G03420	108
AT3G03425	0
AT3G03430	1
AT3G03435	0
AT3G03440	126
AT3G03445	0
AT3G03450	61
AT3G03455	0
AT3G03460	34
AT3G03465	0
AT3G03470	602
AT3G03475	0
AT3G03480	124
AT3G03490	218
AT3G03495	0
AT3G03500	2
AT3G03505	0
AT3G03510	0
AT3G03515	0
AT3G03520	51
AT3G03525	0
AT3G03530	13
AT3G03535	2
AT3G03540	1
AT3G03550	116
AT3G03555	0
AT3G03560	591
AT3G03570	206
AT3G03580	36
AT3G03585	0
AT3G03590	41
AT3G03595	0
AT3G03600	146
AT3G03605	6
AT3G03610	146
AT3G03615	0
AT3G03620	1
AT3G03625	0
AT3G03630	133
AT3G03635	0
AT3G03640	481
AT3G03645	0
AT3G03650	3
AT3G03655	0
AT3G03660	0
AT3G03665	0
AT3G03670	0
AT3G03675	0
AT3G03680	129
AT3G03685	0
AT3G03690	100
AT3G03695	0
AT3G03700	0
AT3G03702	4
AT3G03705	0
AT3G03710	642
AT3G03715	0
AT3G03720	620
AT3G03725	0
AT3G03726	0
AT3G03730	0
AT3G03735	0
AT3G03740	437
AT3G03745	0
AT3G03750	0
AT3G03755	0
AT3G03760	0
AT3G03765	0
AT3G03770	1584
AT3G03773	99
AT3G03775	0
AT3G03776	10
AT3G03780	12128
AT3G03785	0
AT3G03790	722
AT3G03795	0
AT3G03800	0
AT3G03805	0
AT3G03810	300
AT3G03815	8
AT3G03820	108
AT3G03825	0
AT3G03826	0
AT3G03828	1
AT3G03830	21
AT3G03835	0
AT3G03840	70
AT3G03845	0
AT3G03847	0
AT3G03850	47
AT3G03852	0
AT3G03855	111
AT3G03860	425
AT3G03865	1
AT3G03870	483
AT3G03875	0
AT3G03880	164
AT3G03890	845
AT3G03895	0
AT3G03900	78
AT3G03905	0
AT3G03910	10
AT3G03915	0
AT3G03920	223
AT3G03925	0
AT3G03930	0
AT3G03935	0
AT3G03940	1388
AT3G03945	0
AT3G03950	529
AT3G03955	0
AT3G03960	738
AT3G03965	58
AT3G03970	60
AT3G03975	0
AT3G03980	237
AT3G03985	0
AT3G03990	1908
AT3G03995	0
AT3G04000	181
AT3G04005	0
AT3G04010	96
AT3G04015	0
AT3G04020	46
AT3G04025	0
AT3G04030	498
AT3G04035	2
AT3G04040	38
AT3G04045	0
AT3G04050	4
AT3G04055	4
AT3G04060	95
AT3G04065	0
AT3G04070	96
AT3G04080	334
AT3G04085	0
AT3G04090	942
AT3G04095	0
AT3G04100	0
AT3G04110	368
AT3G04115	0
AT3G04120	8068
AT3G04125	0
AT3G04130	70
AT3G04135	0
AT3G04140	265
AT3G04145	0
AT3G04150	0
AT3G04155	3
AT3G04160	181
AT3G04165	4
AT3G04170	0
AT3G04175	3
AT3G04180	0
AT3G04181	5
AT3G04184	10
AT3G04185	0
AT3G04190	0
AT3G04195	0
AT3G04200	1
AT3G04205	0
AT3G04210	461
AT3G04215	0
AT3G04220	27
AT3G04225	0
AT3G04230	80
AT3G04235	0
AT3G04240	1470
AT3G04245	0
AT3G04250	0
AT3G04255	1
AT3G04260	791
AT3G04265	0
AT3G04270	0
AT3G04275	0
AT3G04280	0
AT3G04285	1
AT3G04290	24
AT3G04295	0
AT3G04300	5
AT3G04305	0
AT3G04310	144
AT3G04315	0
AT3G04320	0
AT3G04325	0
AT3G04330	0
AT3G04335	0
AT3G04340	1294
AT3G04345	0
AT3G04350	222
AT3G04355	3
AT3G04360	0
AT3G04365	0
AT3G04370	0
AT3G04375	0
AT3G04380	102
AT3G04385	0
AT3G04390	0
AT3G04395	0
AT3G04400	1979
AT3G04405	0
AT3G04410	0
AT3G04415	0
AT3G04420	15
AT3G04425	0
AT3G04430	0
AT3G04435	0
AT3G04440	0
AT3G04443	5
AT3G04445	2
AT3G04450	67
AT3G04455	0
AT3G04460	266
AT3G04470	504
AT3G04475	0
AT3G04480	471
AT3G04485	67
AT3G04490	475
AT3G04495	0
AT3G04500	394
AT3G04505	0
AT3G04510	0
AT3G04515	0
AT3G04520	442
AT3G04525	0
AT3G04530	1
AT3G04535	1
AT3G04540	0
AT3G04545	0
AT3G04550	1185
AT3G04555	0
AT3G04560	153
AT3G04565	0
AT3G04570	0
AT3G04575	0
AT3G04580	220
AT3G04585	0
AT3G04590	546
AT3G04595	0
AT3G04600	409
AT3G04605	434
AT3G04610	481
AT3G04615	0
AT3G04620	21
AT3G04625	0
AT3G04630	227
AT3G04635	0
AT3G04640	115
AT3G04645	0
AT3G04650	427
AT3G04655	0
AT3G04660	0
AT3G04665	0
AT3G04670	261
AT3G04675	0
AT3G04680	220
AT3G04685	0
AT3G04690	68
AT3G04695	1
AT3G04700	2
AT3G04705	0
AT3G04710	135
AT3G04715	0
AT3G04717	0
AT3G04720	155
AT3G04725	0
AT3G04730	1910
AT3G04735	0
AT3G04740	477
AT3G04745	0
AT3G04750	133
AT3G04755	11
AT3G04760	901
AT3G04765	0
AT3G04770	39
AT3G04775	0
AT3G04780	270
AT3G04785	1
AT3G04790	1601
AT3G04795	0
AT3G04800	7
AT3G04805	0
AT3G04810	238
AT3G04815	1
AT3G04820	129
AT3G04825	0
AT3G04830	688
AT3G04835	0
AT3G04840	1887
AT3G04845	0
AT3G04850	31
AT3G04854	2
AT3G04855	0
AT3G04860	52
AT3G04870	1876
AT3G04875	0
AT3G04880	200
AT3G04890	344
AT3G04895	0
AT3G04900	0
AT3G04903	0
AT3G04905	0
AT3G04910	2097
AT3G04915	0
AT3G04920	1105
AT3G04925	0
AT3G04930	476
AT3G04935	0
AT3G04940	600
AT3G04943	0
AT3G04945	0
AT3G04950	23
AT3G04955	0
AT3G04960	84
AT3G04965	4
AT3G04970	159
AT3G04975	2
AT3G04980	63
AT3G04985	0
AT3G04990	0
AT3G04995	0
AT3G05000	189
AT3G05005	0
AT3G05010	154
AT3G05015	0
AT3G05020	265
AT3G05025	0
AT3G05030	947
AT3G05035	7
AT3G05040	291
AT3G05045	0
AT3G05050	355
AT3G05055	3
AT3G05060	389
AT3G05070	275
AT3G05075	0
AT3G05080	0
AT3G05085	2
AT3G05090	685
AT3G05095	1
AT3G05100	365
AT3G05105	12
AT3G05110	3
AT3G05115	0
AT3G05120	638
AT3G05125	0
AT3G05130	65
AT3G05135	0
AT3G05140	7
AT3G05145	0
AT3G05150	1
AT3G05152	0
AT3G05155	0
AT3G05160	665
AT3G05165	1047
AT3G05170	62
AT3G05175	0
AT3G05180	193
AT3G05185	0
AT3G05190	59
AT3G05195	0
AT3G05200	164
AT3G05205	0
AT3G05210	277
AT3G05215	0
AT3G05220	2552
AT3G05225	0
AT3G05230	139
AT3G05235	0
AT3G05240	0
AT3G05245	0
AT3G05250	127
AT3G05260	5
AT3G05265	0
AT3G05270	545
AT3G05275	0
AT3G05280	373
AT3G05285	0
AT3G05290	231
AT3G05295	0
AT3G05300	0
AT3G05305	0
AT3G05310	0
AT3G05315	0
AT3G05320	95
AT3G05325	3
AT3G05327	28
AT3G05330	84
AT3G05335	7
AT3G05340	52
AT3G05345	522
AT3G05350	990
AT3G05355	12
AT3G05360	50
AT3G05365	2
AT3G05370	282
AT3G05375	0
AT3G05380	333
AT3G05385	0
AT3G05390	4
AT3G05395	0
AT3G05400	3
AT3G05410	222
AT3G05415	33
AT3G05420	704
AT3G05425	0
AT3G05430	63
AT3G05440	0
AT3G05445	0
AT3G05450	0
AT3G05455	0
AT3G05460	0
AT3G05465	0
AT3G05470	18
AT3G05475	0
AT3G05480	13
AT3G05485	0
AT3G05490	234
AT3G05495	0
AT3G05500	385
AT3G05505	0
AT3G05510	85
AT3G05515	0
AT3G05520	465
AT3G05525	0
AT3G05530	1484
AT3G05535	0
AT3G05540	0
AT3G05545	757
AT3G05550	4
AT3G05555	0
AT3G05560	983
AT3G05570	97
AT3G05575	0
AT3G05580	122
AT3G05585	0
AT3G05590	2259
AT3G05595	0
AT3G05600	3
AT3G05605	0
AT3G05610	0
AT3G05620	59
AT3G05625	121
AT3G05630	61
AT3G05635	1
AT3G05640	1487
AT3G05645	0
AT3G05650	210
AT3G05655	1
AT3G05660	324
AT3G05665	0
AT3G05670	558
AT3G05675	76
AT3G05680	694
AT3G05685	21
AT3G05690	88
AT3G05695	0
AT3G05700	258
AT3G05705	0
AT3G05710	227
AT3G05715	1
AT3G05720	1
AT3G05725	0
AT3G05727	0
AT3G05730	1830
AT3G05735	0
AT3G05740	11
AT3G05741	0
AT3G05745	0
AT3G05746	0
AT3G05750	195
AT3G05755	0
AT3G05760	244
AT3G05765	0
AT3G05770	8
AT3G05775	0
AT3G05780	0
AT3G05785	0
AT3G05790	9
AT3G05795	0
AT3G05800	85
AT3G05805	0
AT3G05810	105
AT3G05815	0
AT3G05820	14
AT3G05825	0
AT3G05830	134
AT3G05835	0
AT3G05840	1960
AT3G05845	0
AT3G05850	212
AT3G05855	0
AT3G05858	0
AT3G05860	0
AT3G05870	87
AT3G05880	3255
AT3G05885	0
AT3G05890	115
AT3G05895	0
AT3G05900	2
AT3G05905	4
AT3G05910	1627
AT3G05915	0
AT3G05920	0
AT3G05925	0
AT3G05930	3
AT3G05932	24
AT3G05935	0
AT3G05936	136
AT3G05937	83
AT3G05940	189
AT3G05945	69
AT3G05950	0
AT3G05955	0
AT3G05960	0
AT3G05965	0
AT3G05970	1069
AT3G05975	0
AT3G05980	6
AT3G05985	0
AT3G05990	156
AT3G05995	0
AT3G06000	0
AT3G06010	438
AT3G06015	0
AT3G06019	0
AT3G06020	34
AT3G06025	0
AT3G06030	29
AT3G06035	149
AT3G06040	224
AT3G06045	0
AT3G06050	1042
AT3G06055	0
AT3G06060	136
AT3G06065	0
AT3G06070	503
AT3G06075	0
AT3G06080	1086
AT3G06085	0
AT3G06090	1
AT3G06095	0
AT3G06100	20
AT3G06105	0
AT3G06110	205
AT3G06115	0
AT3G06120	7
AT3G06125	329
AT3G06130	139
AT3G06135	0
AT3G06140	43
AT3G06145	125
AT3G06150	337
AT3G06155	0
AT3G06160	19
AT3G06165	0
AT3G06170	717
AT3G06180	54
AT3G06185	0
AT3G06190	425
AT3G06200	170
AT3G06205	0
AT3G06210	177
AT3G06215	0
AT3G06220	0
AT3G06225	0
AT3G06230	0
AT3G06235	0
AT3G06240	180
AT3G06245	0
AT3G06250	230
AT3G06255	0
AT3G06260	6
AT3G06265	0
AT3G06270	143
AT3G06275	0
AT3G06280	2
AT3G06285	0
AT3G06290	612
AT3G06295	0
AT3G06300	269
AT3G06310	229
AT3G06315	0
AT3G06320	63
AT3G06325	0
AT3G06330	386
AT3G06335	0
AT3G06340	217
AT3G06345	1
AT3G06350	1253
AT3G06355	79
AT3G06360	6
AT3G06370	68
AT3G06375	0
AT3G06380	430
AT3G06385	0
AT3G06390	2
AT3G06395	0
AT3G06400	1357
AT3G06405	0
AT3G06410	394
AT3G06415	0
AT3G06420	163
AT3G06425	5
AT3G06430	488
AT3G06433	78
AT3G06435	1
AT3G06436	0
AT3G06437	0
AT3G06440	263
AT3G06445	0
AT3G06450	340
AT3G06455	28
AT3G06460	0
AT3G06465	0
AT3G06470	309
AT3G06475	0
AT3G06480	473
AT3G06483	1614
AT3G06485	0
AT3G06490	9
AT3G06495	0
AT3G06500	1785
AT3G06510	2274
AT3G06515	0
AT3G06520	21
AT3G06525	0
AT3G06530	278
AT3G06535	0
AT3G06540	247
AT3G06545	0
AT3G06550	995
AT3G06555	0
AT3G06560	0
AT3G06565	1
AT3G06570	128
AT3G06575	0
AT3G06580	772
AT3G06585	0
AT3G06590	233
AT3G06595	0
AT3G06600	4
AT3G06605	0
AT3G06610	209
AT3G06615	0
AT3G06620	485
AT3G06625	0
AT3G06630	10
AT3G06635	0
AT3G06640	0
AT3G06645	0
AT3G06650	1255
AT3G06655	6
AT3G06660	119
AT3G06665	0
AT3G06670	1024
AT3G06675	0
AT3G06680	130
AT3G06685	0
AT3G06690	17
AT3G06695	0
AT3G06700	944
AT3G06710	7
AT3G06715	0
AT3G06720	892
AT3G06725	0
AT3G06730	177
AT3G06735	0
AT3G06740	55
AT3G06745	0
AT3G06750	339
AT3G06755	8
AT3G06760	421
AT3G06765	0
AT3G06770	245
AT3G06775	0
AT3G06778	16
AT3G06780	94
AT3G06785	0
AT3G06790	122
AT3G06795	0
AT3G06805	0
AT3G06810	817
AT3G06815	0
AT3G06820	190
AT3G06830	1
AT3G06835	0
AT3G06840	6
AT3G06845	0
AT3G06850	240
AT3G06855	0
AT3G06860	1710
AT3G06868	30
AT3G06870	0
AT3G06880	185
AT3G06890	7
AT3G06895	0
AT3G06900	0
AT3G06905	0
AT3G06910	137
AT3G06915	0
AT3G06920	100
AT3G06925	0
AT3G06930	170
AT3G06935	0
AT3G06940	202
AT3G06950	166
AT3G06955	18
AT3G06960	272
AT3G06962	0
AT3G06970	1
AT3G06975	0
AT3G06980	1234
AT3G06985	0
AT3G06990	1
AT3G06995	0
AT3G07000	1
AT3G07005	0
AT3G07010	372
AT3G07020	484
AT3G07025	0
AT3G07030	297
AT3G07040	217
AT3G07045	2
AT3G07050	357
AT3G07055	0
AT3G07060	78
AT3G07065	0
AT3G07070	0
AT3G07075	0
AT3G07080	215
AT3G07085	0
AT3G07090	467
AT3G07095	0
AT3G07100	1570
AT3G07105	1
AT3G07110	613
AT3G07115	0
AT3G07120	0
AT3G07125	0
AT3G07130	124
AT3G07135	0
AT3G07140	317
AT3G07150	6
AT3G07155	0
AT3G07160	2010
AT3G07165	0
AT3G07170	378
AT3G07175	1
AT3G07180	649
AT3G07185	0
AT3G07190	124
AT3G07195	24
AT3G07200	104
AT3G07205	12
AT3G07210	105
AT3G07215	99
AT3G07220	208
AT3G07225	0
AT3G07230	475
AT3G07235	0
AT3G07245	0
AT3G07250	0
AT3G07255	3
AT3G07260	0
AT3G07265	0
AT3G07270	471
AT3G07273	0
AT3G07275	0
AT3G07280	439
AT3G07290	12
AT3G07295	0
AT3G07300	286
AT3G07305	0
AT3G07310	1594
AT3G07315	0
AT3G07320	95
AT3G07325	0
AT3G07330	420
AT3G07335	0
AT3G07340	77
AT3G07345	0
AT3G07350	86
AT3G07355	0
AT3G07360	884
AT3G07365	0
AT3G07370	237
AT3G07375	0
AT3G07380	0
AT3G07385	0
AT3G07390	1416
AT3G07395	0
AT3G07400	362
AT3G07405	0
AT3G07410	79
AT3G07415	0
AT3G07420	265
AT3G07425	0
AT3G07430	432
AT3G07435	0
AT3G07440	111
AT3G07450	1
AT3G07460	755
AT3G07465	0
AT3G07470	637
AT3G07475	0
AT3G07480	1343
AT3G07485	0
AT3G07490	1
AT3G07495	0
AT3G07500	39
AT3G07505	0
AT3G07510	4
AT3G07515	1
AT3G07520	80
AT3G07522	0
AT3G07525	84
AT3G07530	58
AT3G07540	103
AT3G07545	0
AT3G07550	166
AT3G07555	77
AT3G07560	1322
AT3G07565	164
AT3G07568	186
AT3G07570	149
AT3G07580	24
AT3G07585	0
AT3G07590	61
AT3G07600	1
AT3G07605	0
AT3G07610	337
AT3G07615	0
AT3G07620	0
AT3G07625	0
AT3G07630	331
AT3G07635	1
AT3G07640	225
AT3G07645	0
AT3G07650	121
AT3G07655	0
AT3G07660	660
AT3G07665	0
AT3G07670	695
AT3G07675	27
AT3G07680	820
AT3G07685	0
AT3G07690	104
AT3G07695	0
AT3G07700	2328
AT3G07705	0
AT3G07710	0
AT3G07715	3
AT3G07720	737
AT3G07725	8
AT3G07730	87
AT3G07735	6
AT3G07740	171
AT3G07745	0
AT3G07750	75
AT3G07755	0
AT3G07760	285
AT3G07765	0
AT3G07770	883
AT3G07775	0
AT3G07780	691
AT3G07785	0
AT3G07790	560
AT3G07795	0
AT3G07800	113
AT3G07805	0
AT3G07810	682
AT3G07815	0
AT3G07820	0
AT3G07825	6
AT3G07830	0
AT3G07835	0
AT3G07840	0
AT3G07845	0
AT3G07850	3
AT3G07855	0
AT3G07860	39
AT3G07865	0
AT3G07870	203
AT3G07875	1
AT3G07880	907
AT3G07885	0
AT3G07890	479
AT3G07895	0
AT3G07900	3
AT3G07905	0
AT3G07910	239
AT3G07915	0
AT3G07920	0
AT3G07925	1
AT3G07930	121
AT3G07935	0
AT3G07940	254
AT3G07945	0
AT3G07950	298
AT3G07955	0
AT3G07960	26
AT3G07965	0
AT3G07970	6
AT3G07975	0
AT3G07980	268
AT3G07985	0
AT3G07990	81
AT3G07995	0
AT3G08000	65
AT3G08005	0
AT3G08010	1274
AT3G08020	487
AT3G08025	0
AT3G08030	980
AT3G08035	0
AT3G08040	18
AT3G08045	0
AT3G08050	0
AT3G08055	0
AT3G08065	27
AT3G08070	0
AT3G08075	1
AT3G08080	0
AT3G08085	0
AT3G08090	0
AT3G08100	0
AT3G08105	0
AT3G08110	0
AT3G08115	3
AT3G08120	0
AT3G08125	0
AT3G08130	0
AT3G08135	0
AT3G08140	0
AT3G08150	0
AT3G08155	0
AT3G08160	0
AT3G08165	11
AT3G08170	3
AT3G08175	0
AT3G08185	0
AT3G08190	0
AT3G08200	0
AT3G08205	0
AT3G08210	0
AT3G08215	0
AT3G08220	14
AT3G08225	0
AT3G08230	0
AT3G08235	0
AT3G08240	14
AT3G08245	0
AT3G08250	0
AT3G08255	0
AT3G08260	0
AT3G08265	0
AT3G08270	0
AT3G08275	2
AT3G08280	0
AT3G08285	0
AT3G08290	0
AT3G08295	0
AT3G08300	0
AT3G08310	0
AT3G08315	0
AT3G08325	0
AT3G08330	0
AT3G08335	0
AT3G08340	0
AT3G08345	0
AT3G08350	0
AT3G08355	0
AT3G08360	1
AT3G08365	0
AT3G08370	1
AT3G08380	0
AT3G08390	0
AT3G08395	0
AT3G08400	0
AT3G08405	1
AT3G08410	0
AT3G08415	0
AT3G08420	0
AT3G08425	0
AT3G08430	0
AT3G08435	0
AT3G08450	0
AT3G08455	1
AT3G08460	0
AT3G08465	0
AT3G08470	0
AT3G08475	0
AT3G08480	0
AT3G08485	0
AT3G08490	10
AT3G08495	0
AT3G08500	12
AT3G08505	237
AT3G08510	3286
AT3G08515	0
AT3G08520	278
AT3G08525	1
AT3G08530	3239
AT3G08535	0
AT3G08545	0
AT3G08550	517
AT3G08560	0
AT3G08570	23
AT3G08575	0
AT3G08580	13650
AT3G08585	0
AT3G08590	2091
AT3G08595	0
AT3G08600	152
AT3G08605	0
AT3G08610	1419
AT3G08615	0
AT3G08620	116
AT3G08630	170
AT3G08635	11
AT3G08636	0
AT3G08640	1189
AT3G08645	0
AT3G08650	1012
AT3G08655	6
AT3G08660	70
AT3G08665	0
AT3G08670	342
AT3G08675	0
AT3G08680	403
AT3G08685	0
AT3G08690	662
AT3G08695	0
AT3G08700	0
AT3G08705	0
AT3G08710	280
AT3G08715	0
AT3G08720	195
AT3G08725	0
AT3G08730	1690
AT3G08735	0
AT3G08740	1327
AT3G08745	0
AT3G08750	0
AT3G08755	0
AT3G08760	393
AT3G08765	0
AT3G08770	43
AT3G08775	0
AT3G08780	127
AT3G08785	0
AT3G08790	2
AT3G08795	8
AT3G08800	92
AT3G08805	2
AT3G08810	0
AT3G08815	0
AT3G08820	11
AT3G08825	0
AT3G08835	0
AT3G08840	579
AT3G08845	1
AT3G08850	1282
AT3G08855	0
AT3G08860	85
AT3G08870	138
AT3G08875	0
AT3G08880	108
AT3G08885	24
AT3G08890	127
AT3G08895	0
AT3G08900	1
AT3G08905	0
AT3G08910	125
AT3G08915	0
AT3G08920	502
AT3G08925	0
AT3G08930	738
AT3G08935	0
AT3G08940	37763
AT3G08943	226
AT3G08945	0
AT3G08947	44
AT3G08950	106
AT3G08960	464
AT3G08965	0
AT3G08970	70
AT3G08975	0
AT3G08980	40
AT3G08985	0
AT3G08990	59
AT3G09000	150
AT3G09005	4
AT3G09010	89
AT3G09015	0
AT3G09020	29
AT3G09025	0
AT3G09030	162
AT3G09032	22
AT3G09035	156
AT3G09040	35
AT3G09045	0
AT3G09050	347
AT3G09055	6
AT3G09060	30
AT3G09065	0
AT3G09070	151
AT3G09075	0
AT3G09080	1
AT3G09085	44
AT3G09090	625
AT3G09095	0
AT3G09100	650
AT3G09105	1
AT3G09110	0
AT3G09115	0
AT3G09120	0
AT3G09125	0
AT3G09130	0
AT3G09135	0
AT3G09140	0
AT3G09145	0
AT3G09150	239
AT3G09155	0
AT3G09160	96
AT3G09162	81
AT3G09165	0
AT3G09170	0
AT3G09175	0
AT3G09180	305
AT3G09185	0
AT3G09190	19
AT3G09195	0
AT3G09200	2551
AT3G09205	1
AT3G09210	911
AT3G09220	4
AT3G09225	0
AT3G09230	65
AT3G09240	1
AT3G09245	0
AT3G09250	359
AT3G09255	0
AT3G09260	1246
AT3G09265	0
AT3G09270	45
AT3G09275	0
AT3G09280	0
AT3G09285	0
AT3G09290	0
AT3G09295	0
AT3G09300	412
AT3G09305	4
AT3G09310	27
AT3G09315	0
AT3G09320	180
AT3G09325	0
AT3G09330	9
AT3G09335	0
AT3G09340	0
AT3G09345	0
AT3G09350	163
AT3G09355	0
AT3G09360	186
AT3G09365	0
AT3G09370	129
AT3G09375	1
AT3G09380	0
AT3G09385	1
AT3G09390	6131
AT3G09395	0
AT3G09400	0
AT3G09405	47
AT3G09410	346
AT3G09415	8
AT3G09425	0
AT3G09430	6
AT3G09435	0
AT3G09440	3982
AT3G09445	0
AT3G09450	219
AT3G09455	59
AT3G09465	0
AT3G09470	315
AT3G09475	0
AT3G09480	5
AT3G09485	0
AT3G09490	30
AT3G09495	6
AT3G09500	1130
AT3G09505	0
AT3G09510	0
AT3G09515	0
AT3G09520	32
AT3G09525	2
AT3G09530	0
AT3G09540	274
AT3G09545	4
AT3G09550	47
AT3G09555	1
AT3G09560	698
AT3G09565	0
AT3G09570	288
AT3G09575	1
AT3G09580	253
AT3G09585	0
AT3G09590	0
AT3G09595	0
AT3G09600	367
AT3G09605	0
AT3G09615	0
AT3G09620	2
AT3G09625	0
AT3G09630	1260
AT3G09635	0
AT3G09640	1
AT3G09645	0
AT3G09650	661
AT3G09655	0
AT3G09660	37
AT3G09665	0
AT3G09670	146
AT3G09675	0
AT3G09680	1
AT3G09685	0
AT3G09690	196
AT3G09695	1
AT3G09700	61
AT3G09705	0
AT3G09710	68
AT3G09720	87
AT3G09725	7
AT3G09730	15
AT3G09735	300
AT3G09740	718
AT3G09745	1
AT3G09750	0
AT3G09755	0
AT3G09760	272
AT3G09765	0
AT3G09770	576
AT3G09775	7
AT3G09780	14
AT3G09785	0
AT3G09790	6
AT3G09795	0
AT3G09800	180
AT3G09810	460
AT3G09815	0
AT3G09820	2289
AT3G09825	0
AT3G09830	242
AT3G09835	0
AT3G09840	5623
AT3G09845	0
AT3G09850	964
AT3G09855	0
AT3G09860	1151
AT3G09863	2
AT3G09865	0
AT3G09870	3
AT3G09875	0
AT3G09880	271
AT3G09890	121
AT3G09895	0
AT3G09900	358
AT3G09905	0
AT3G09910	27
AT3G09915	1
AT3G09920	1369
AT3G09922	1
AT3G09925	0
AT3G09930	0
AT3G09935	0
AT3G09940	5
AT3G09945	0
AT3G09950	0
AT3G09955	0
AT3G09960	1
AT3G09965	0
AT3G09970	334
AT3G09980	801
AT3G09985	0
AT3G09990	0
AT3G09995	0
AT3G10000	0
AT3G10010	226
AT3G10015	0
AT3G10020	580
AT3G10030	267
AT3G10035	0
AT3G10040	31
AT3G10050	404
AT3G10060	1686
AT3G10070	136
AT3G10080	304
AT3G10090	225
AT3G10100	2
AT3G10110	23
AT3G10113	0
AT3G10114	0
AT3G10116	1
AT3G10120	0
AT3G10130	867
AT3G10140	169
AT3G10150	73
AT3G10160	711
AT3G10180	26
AT3G10185	2
AT3G10190	57
AT3G10195	0
AT3G10200	31
AT3G10210	182
AT3G10220	198
AT3G10230	1690
AT3G10240	0
AT3G10250	408
AT3G10260	829
AT3G10270	876
AT3G10280	3
AT3G10282	1
AT3G10290	4
AT3G10300	471
AT3G10310	26
AT3G10320	22
AT3G10330	241
AT3G10340	75
AT3G10350	862
AT3G10360	967
AT3G10370	558
AT3G10380	1231
AT3G10390	309
AT3G10400	0
AT3G10405	1004
AT3G10410	2082
AT3G10415	0
AT3G10420	2443
AT3G10430	0
AT3G10439	0
AT3G10440	119
AT3G10450	69
AT3G10455	0
AT3G10460	0
AT3G10470	1
AT3G10480	323
AT3G10490	337
AT3G10500	208
AT3G10510	0
AT3G10520	524
AT3G10525	70
AT3G10527	0
AT3G10530	119
AT3G10540	246
AT3G10550	329
AT3G10560	4
AT3G10570	32
AT3G10572	213
AT3G10575	1
AT3G10580	0
AT3G10585	0
AT3G10590	3
AT3G10595	0
AT3G10600	7
AT3G10605	1
AT3G10610	180
AT3G10620	341
AT3G10630	76
AT3G10640	208
AT3G10650	786
AT3G10660	39
AT3G10670	1332
AT3G10680	53
AT3G10690	377
AT3G10700	158
AT3G10710	0
AT3G10720	277
AT3G10730	162
AT3G10740	1439
AT3G10745	0
AT3G10750	2
AT3G10760	330
AT3G10770	795
AT3G10780	0
AT3G10790	1
AT3G10800	397
AT3G10810	306
AT3G10815	12
AT3G10820	90
AT3G10840	282
AT3G10845	0
AT3G10850	1028
AT3G10860	1338
AT3G10870	87
AT3G10880	7
AT3G10890	0
AT3G10900	0
AT3G10910	12
AT3G10915	296
AT3G10920	2490
AT3G10930	34
AT3G10940	1040
AT3G10950	0
AT3G10960	84
AT3G10970	1462
AT3G10974	0
AT3G10980	367
AT3G10985	696
AT3G10986	2
AT3G10990	0
AT3G11000	3
AT3G11010	287
AT3G11020	24
AT3G11030	130
AT3G11040	61
AT3G11050	9
AT3G11060	0
AT3G11070	264
AT3G11080	34
AT3G11090	303
AT3G11100	223
AT3G11110	255
AT3G11120	288
AT3G11130	2954
AT3G11150	5
AT3G11160	0
AT3G11165	0
AT3G11170	3342
AT3G11180	0
AT3G11200	567
AT3G11210	84
AT3G11220	115
AT3G11230	269
AT3G11240	119
AT3G11250	279
AT3G11260	17
AT3G11270	293
AT3G11280	2301
AT3G11285	0
AT3G11290	293
AT3G11300	0
AT3G11310	0
AT3G11320	220
AT3G11325	0
AT3G11330	304
AT3G11340	9
AT3G11350	0
AT3G11370	0
AT3G11380	0
AT3G11385	0
AT3G11390	0
AT3G11395	0
AT3G11397	306
AT3G11400	754
AT3G11402	9
AT3G11405	0
AT3G11410	1465
AT3G11415	0
AT3G11420	211
AT3G11430	12
AT3G11435	0
AT3G11440	59
AT3G11450	800
AT3G11460	14
AT3G11470	109
AT3G11480	29
AT3G11490	214
AT3G11500	277
AT3G11505	0
AT3G11510	1419
AT3G11520	18
AT3G11530	230
AT3G11540	456
AT3G11550	1
AT3G11560	1727
AT3G11570	19
AT3G11580	250
AT3G11590	400
AT3G11591	0
AT3G11600	15
AT3G11620	209
AT3G11630	6575
AT3G11640	0
AT3G11650	74
AT3G11660	1562
AT3G11670	1074
AT3G11673	0
AT3G11680	0
AT3G11690	69
AT3G11700	661
AT3G11710	1034
AT3G11720	186
AT3G11730	352
AT3G11740	0
AT3G11745	51
AT3G11750	28
AT3G11760	148
AT3G11770	180
AT3G11773	3
AT3G11780	544
AT3G11800	302
AT3G11810	427
AT3G11820	307
AT3G11825	0
AT3G11830	797
AT3G11840	102
AT3G11850	163
AT3G11860	0
AT3G11870	2
AT3G11880	485
AT3G11890	201
AT3G11900	529
AT3G11910	1385
AT3G11920	5
AT3G11930	5025
AT3G11940	1539
AT3G11945	1098
AT3G11950	101
AT3G11960	694
AT3G11964	462
AT3G11970	0
AT3G11980	0
AT3G11990	0
AT3G12000	3
AT3G12010	748
AT3G12020	625
AT3G12030	0
AT3G12040	43
AT3G12050	568
AT3G12060	1
AT3G12070	21
AT3G12080	679
AT3G12090	143
AT3G12100	189
AT3G12110	91
AT3G12120	5297
AT3G12130	254
AT3G12140	593
AT3G12143	0
AT3G12145	606
AT3G12150	205
AT3G12160	2
AT3G12170	6
AT3G12180	104
AT3G12190	0
AT3G12200	344
AT3G12203	3
AT3G12210	165
AT3G12220	6
AT3G12230	0
AT3G12240	0
AT3G12250	102
AT3G12260	637
AT3G12270	114
AT3G12280	436
AT3G12290	1634
AT3G12300	179
AT3G12320	694
AT3G12340	70
AT3G12345	2155
AT3G12350	285
AT3G12360	728
AT3G12370	181
AT3G12380	197
AT3G12385	0
AT3G12390	832
AT3G12400	352
AT3G12410	2
AT3G12420	0
AT3G12430	0
AT3G12440	0
AT3G12450	0
AT3G12460	3
AT3G12470	0
AT3G12480	303
AT3G12490	2027
AT3G12500	4
AT3G12502	0
AT3G12510	0
AT3G12520	245
AT3G12530	16
AT3G12540	0
AT3G12545	1
AT3G12550	195
AT3G12560	350
AT3G12570	469
AT3G12580	365
AT3G12585	0
AT3G12587	117
AT3G12590	388
AT3G12600	171
AT3G12610	407
AT3G12620	526
AT3G12630	583
AT3G12640	405
AT3G12650	28
AT3G12660	0
AT3G12670	412
AT3G12680	215
AT3G12685	243
AT3G12690	99
AT3G12700	75
AT3G12710	69
AT3G12720	0
AT3G12730	188
AT3G12740	569
AT3G12750	152
AT3G12760	515
AT3G12770	2
AT3G12775	0
AT3G12780	16352
AT3G12800	1425
AT3G12810	591
AT3G12820	7
AT3G12830	74
AT3G12833	0
AT3G12835	0
AT3G12840	0
AT3G12850	0
AT3G12860	27
AT3G12870	10
AT3G12880	2
AT3G12890	2
AT3G12900	0
AT3G12910	2
AT3G12915	356
AT3G12920	460
AT3G12930	490
AT3G12940	182
AT3G12950	481
AT3G12955	0
AT3G12960	0
AT3G12965	72
AT3G12970	11
AT3G12977	6
AT3G12980	749
AT3G12981	4
AT3G12990	140
AT3G13000	195
AT3G13010	2
AT3G13020	5
AT3G13030	285
AT3G13040	1570
AT3G13050	251
AT3G13060	702
AT3G13061	0
AT3G13062	1817
AT3G13065	236
AT3G13070	557
AT3G13075	0
AT3G13080	1711
AT3G13090	4
AT3G13100	167
AT3G13110	1471
AT3G13120	2697
AT3G13130	0
AT3G13140	0
AT3G13150	46
AT3G13160	85
AT3G13170	0
AT3G13175	1
AT3G13180	363
AT3G13190	88
AT3G13200	1057
AT3G13205	0
AT3G13210	12
AT3G13220	0
AT3G13222	190
AT3G13223	0
AT3G13224	289
AT3G13225	686
AT3G13226	281
AT3G13227	0
AT3G13228	0
AT3G13229	0
AT3G13230	145
AT3G13235	497
AT3G13240	110
AT3G13250	0
AT3G13260	1
AT3G13270	82
AT3G13275	52
AT3G13276	3
AT3G13277	70
AT3G13280	0
AT3G13290	357
AT3G13300	1181
AT3G13310	307
AT3G13320	525
AT3G13330	1452
AT3G13335	0
AT3G13340	820
AT3G13350	278
AT3G13360	520
AT3G13370	0
AT3G13380	228
AT3G13390	1
AT3G13400	3
AT3G13403	24
AT3G13404	34
AT3G13405	6
AT3G13410	2730
AT3G13420	24
AT3G13430	164
AT3G13432	1
AT3G13433	0
AT3G13435	0
AT3G13437	10
AT3G13438	7
AT3G13440	51
AT3G13445	257
AT3G13450	346
AT3G13460	2781
AT3G13470	810
AT3G13480	461
AT3G13490	814
AT3G13500	0
AT3G13510	263
AT3G13520	1065
AT3G13525	0
AT3G13530	496
AT3G13540	0
AT3G13550	141
AT3G13560	90
AT3G13570	288
AT3G13580	507
AT3G13590	42
AT3G13600	6
AT3G13610	1
AT3G13620	195
AT3G13624	0
AT3G13630	0
AT3G13640	5
AT3G13650	48
AT3G13660	1
AT3G13662	0
AT3G13670	975
AT3G13672	13
AT3G13674	34
AT3G13677	68
AT3G13680	2
AT3G13682	39
AT3G13690	785
AT3G13700	0
AT3G13710	0
AT3G13720	259
AT3G13724	0
AT3G13730	203
AT3G13740	610
AT3G13750	11132
AT3G13760	0
AT3G13770	17
AT3G13772	650
AT3G13780	79
AT3G13782	32
AT3G13784	0
AT3G13790	1126
AT3G13800	168
AT3G13810	367
AT3G13820	0
AT3G13825	0
AT3G13830	0
AT3G13840	0
AT3G13845	91
AT3G13850	0
AT3G13855	0
AT3G13857	0
AT3G13860	324
AT3G13870	3137
AT3G13880	17
AT3G13882	223
AT3G13890	0
AT3G13898	0
AT3G13900	6
AT3G13910	110
AT3G13920	3597
AT3G13930	1588
AT3G13940	123
AT3G13950	11
AT3G13960	0
AT3G13965	52
AT3G13970	37
AT3G13980	33
AT3G13990	466
AT3G14000	107
AT3G14010	806
AT3G14020	113
AT3G14025	3
AT3G14030	0
AT3G14040	1
AT3G14050	485
AT3G14060	86
AT3G14067	3020
AT3G14070	51
AT3G14075	325
AT3G14080	148
AT3G14090	171
AT3G14100	850
AT3G14110	823
AT3G14120	211
AT3G14130	180
AT3G14140	1
AT3G14150	310
AT3G14160	73
AT3G14170	66
AT3G14172	573
AT3G14180	248
AT3G14185	0
AT3G14190	17
AT3G14200	387
AT3G14205	893
AT3G14210	3951
AT3G14220	457
AT3G14225	0
AT3G14230	897
AT3G14240	296
AT3G14250	0
AT3G14260	0
AT3G14270	1440
AT3G14280	116
AT3G14290	689
AT3G14300	0
AT3G14310	1595
AT3G14320	0
AT3G14330	229
AT3G14340	0
AT3G14350	1061
AT3G14360	17
AT3G14362	0
AT3G14370	1
AT3G14380	13
AT3G14385	1
AT3G14390	338
AT3G14395	11
AT3G14400	698
AT3G14410	174
AT3G14415	9929
AT3G14420	20292
AT3G14430	96
AT3G14440	267
AT3G14450	135
AT3G14452	2
AT3G14460	66
AT3G14463	0
AT3G14467	0
AT3G14470	111
AT3G14475	0
AT3G14480	0
AT3G14490	0
AT3G14500	0
AT3G14510	0
AT3G14515	0
AT3G14517	0
AT3G14520	0
AT3G14530	0
AT3G14540	0
AT3G14550	11
AT3G14560	328
AT3G14570	405
AT3G14580	19
AT3G14590	106
AT3G14595	700
AT3G14600	763
AT3G14610	27
AT3G14620	482
AT3G14630	9
AT3G14640	0
AT3G14650	2065
AT3G14660	1848
AT3G14670	1
AT3G14680	41
AT3G14690	2370
AT3G14700	10
AT3G14710	2
AT3G14720	763
AT3G14730	26
AT3G14735	0
AT3G14740	10
AT3G14750	85
AT3G14760	17
AT3G14770	213
AT3G14780	7
AT3G14790	269
AT3G14800	212
AT3G14810	648
AT3G14820	0
AT3G14830	425
AT3G14840	886
AT3G14850	63
AT3G14855	0
AT3G14860	485
AT3G14870	83
AT3G14880	4
AT3G14890	128
AT3G14900	66
AT3G14910	134
AT3G14920	314
AT3G14930	2254
AT3G14940	423
AT3G14950	0
AT3G14960	152
AT3G14970	0
AT3G14980	261
AT3G14981	0
AT3G14990	1573
AT3G15000	727
AT3G15010	504
AT3G15020	576
AT3G15030	287
AT3G15040	180
AT3G15050	10
AT3G15055	0
AT3G15060	130
AT3G15070	376
AT3G15080	60
AT3G15090	285
AT3G15095	785
AT3G15110	570
AT3G15111	0
AT3G15115	137
AT3G15120	534
AT3G15130	12
AT3G15140	68
AT3G15150	27
AT3G15160	335
AT3G15170	1
AT3G15180	326
AT3G15190	2388
AT3G15200	29
AT3G15210	771
AT3G15220	412
AT3G15240	0
AT3G15250	0
AT3G15251	0
AT3G15260	241
AT3G15270	14
AT3G15280	4
AT3G15290	208
AT3G15300	29
AT3G15310	36
AT3G15320	0
AT3G15330	0
AT3G15340	3
AT3G15350	288
AT3G15351	130
AT3G15352	49
AT3G15353	21652
AT3G15354	1283
AT3G15355	241
AT3G15356	98
AT3G15357	8
AT3G15358	48
AT3G15359	0
AT3G15360	4861
AT3G15370	0
AT3G15380	399
AT3G15390	227
AT3G15395	167
AT3G15400	146
AT3G15410	550
AT3G15420	31
AT3G15430	464
AT3G15440	1
AT3G15450	458
AT3G15460	97
AT3G15470	443
AT3G15480	431
AT3G15490	0
AT3G15500	30
AT3G15510	189
AT3G15518	1
AT3G15520	866
AT3G15530	219
AT3G15534	12
AT3G15536	2
AT3G15540	47
AT3G15548	0
AT3G15550	23
AT3G15570	256
AT3G15578	0
AT3G15580	590
AT3G15585	0
AT3G15590	323
AT3G15600	0
AT3G15602	0
AT3G15604	0
AT3G15605	0
AT3G15610	307
AT3G15620	8
AT3G15630	50
AT3G15635	0
AT3G15640	820
AT3G15650	130
AT3G15660	512
AT3G15670	1
AT3G15680	153
AT3G15690	714
AT3G15700	0
AT3G15710	419
AT3G15720	326
AT3G15730	6498
AT3G15740	2
AT3G15750	104
AT3G15760	261
AT3G15770	300
AT3G15780	328
AT3G15790	995
AT3G15800	39
AT3G15810	693
AT3G15820	182
AT3G15830	2
AT3G15840	8805
AT3G15850	4694
AT3G15860	0
AT3G15870	0
AT3G15880	1175
AT3G15890	66
AT3G15900	220
AT3G15909	0
AT3G15910	0
AT3G15920	403
AT3G15930	0
AT3G15935	0
AT3G15940	319
AT3G15950	243
AT3G15960	0
AT3G15970	357
AT3G15980	907
AT3G15990	185
AT3G16000	2799
AT3G16010	110
AT3G16020	12
AT3G16030	87
AT3G16040	0
AT3G16050	43
AT3G16060	556
AT3G16070	8
AT3G16080	580
AT3G16090	283
AT3G16100	375
AT3G16110	320
AT3G16117	0
AT3G16120	0
AT3G16130	0
AT3G16140	10020
AT3G16150	7
AT3G16160	4
AT3G16170	192
AT3G16175	48
AT3G16180	89
AT3G16190	389
AT3G16200	170
AT3G16210	0
AT3G16220	621
AT3G16230	622
AT3G16240	5274
AT3G16250	675
AT3G16260	455
AT3G16270	636
AT3G16280	23
AT3G16290	1193
AT3G16300	0
AT3G16310	154
AT3G16320	32
AT3G16330	88
AT3G16340	386
AT3G16350	112
AT3G16360	9
AT3G16370	3110
AT3G16380	2
AT3G16390	2
AT3G16400	1327
AT3G16410	0
AT3G16415	0
AT3G16420	1412
AT3G16430	2
AT3G16432	0
AT3G16440	0
AT3G16450	62
AT3G16460	512
AT3G16470	5585
AT3G16480	496
AT3G16490	0
AT3G16500	764
AT3G16510	59
AT3G16520	1971
AT3G16525	0
AT3G16530	83
AT3G16540	1
AT3G16550	0
AT3G16552	0
AT3G16555	0
AT3G16560	362
AT3G16565	93
AT3G16570	576
AT3G16580	0
AT3G16590	0
AT3G16600	0
AT3G16610	10
AT3G16620	66
AT3G16630	650
AT3G16640	9013
AT3G16650	43
AT3G16660	444
AT3G16670	1351
AT3G16680	0
AT3G16690	54
AT3G16700	67
AT3G16710	60
AT3G16712	4
AT3G16720	174
AT3G16730	38
AT3G16740	167
AT3G16750	148
AT3G16760	389
AT3G16770	2373
AT3G16780	419
AT3G16785	615
AT3G16800	131
AT3G16810	197
AT3G16820	0
AT3G16830	661
AT3G16840	464
AT3G16850	1056
AT3G16857	534
AT3G16860	61
AT3G16870	84
AT3G16880	0
AT3G16890	50
AT3G16895	0
AT3G16900	4
AT3G16910	848
AT3G16920	79
AT3G16930	0
AT3G16940	1042
AT3G16950	322
AT3G16960	0
AT3G16970	0
AT3G16980	3
AT3G16990	144
AT3G17000	446
AT3G17010	0
AT3G17020	2220
AT3G17030	33
AT3G17040	2202
AT3G17050	370
AT3G17060	0
AT3G17070	430
AT3G17080	0
AT3G17090	709
AT3G17100	481
AT3G17110	671
AT3G17120	151
AT3G17130	39
AT3G17140	0
AT3G17150	0
AT3G17152	1
AT3G17155	0
AT3G17160	89
AT3G17170	333
AT3G17180	48
AT3G17185	178
AT3G17190	0
AT3G17200	0
AT3G17203	0
AT3G17205	887
AT3G17210	738
AT3G17220	12
AT3G17225	18
AT3G17227	0
AT3G17230	0
AT3G17240	1438
AT3G17250	185
AT3G17260	0
AT3G17261	0
AT3G17265	0
AT3G17270	0
AT3G17280	8
AT3G17290	0
AT3G17300	140
AT3G17310	322
AT3G17320	0
AT3G17330	397
AT3G17340	320
AT3G17350	41
AT3G17360	34
AT3G17365	145
AT3G17370	0
AT3G17380	83
AT3G17390	1779
AT3G17400	0
AT3G17410	760
AT3G17420	138
AT3G17430	293
AT3G17440	308
AT3G17450	196
AT3G17460	11
AT3G17465	241
AT3G17470	564
AT3G17480	0
AT3G17490	0
AT3G17500	0
AT3G17510	2056
AT3G17520	1
AT3G17530	0
AT3G17540	0
AT3G17550	0
AT3G17560	0
AT3G17570	0
AT3G17580	7
AT3G17590	101
AT3G17600	2
AT3G17609	182
AT3G17611	78
AT3G17620	0
AT3G17626	44
AT3G17630	68
AT3G17640	132
AT3G17650	632
AT3G17655	1
AT3G17660	35
AT3G17668	83
AT3G17670	183
AT3G17675	0
AT3G17680	15
AT3G17690	26
AT3G17700	260
AT3G17710	58
AT3G17712	36
AT3G17715	32
AT3G17717	0
AT3G17720	0
AT3G17730	27
AT3G17740	159
AT3G17750	599
AT3G17760	0
AT3G17765	0
AT3G17770	598
AT3G17780	172
AT3G17790	301
AT3G17800	2296
AT3G17810	1290
AT3G17820	520
AT3G17830	37
AT3G17840	182
AT3G17850	1264
AT3G17860	717
AT3G17880	473
AT3G17890	25
AT3G17900	490
AT3G17910	77
AT3G17920	292
AT3G17930	1980
AT3G17940	597
AT3G17950	139
AT3G17970	430
AT3G17980	0
AT3G18000	298
AT3G18010	1
AT3G18020	32
AT3G18030	77
AT3G18035	652
AT3G18040	338
AT3G18050	861
AT3G18060	1380
AT3G18070	36
AT3G18080	6453
AT3G18090	85
AT3G18100	125
AT3G18110	492
AT3G18120	0
AT3G18130	395
AT3G18140	823
AT3G18145	2
AT3G18150	0
AT3G18160	189
AT3G18165	385
AT3G18170	40
AT3G18180	0
AT3G18190	527
AT3G18200	0
AT3G18210	277
AT3G18215	169
AT3G18217	4
AT3G18220	0
AT3G18230	215
AT3G18235	0
AT3G18240	89
AT3G18250	39
AT3G18260	43
AT3G18270	360
AT3G18280	1381
AT3G18282	0
AT3G18290	1112
AT3G18291	0
AT3G18295	107
AT3G18300	14
AT3G18310	105
AT3G18320	68
AT3G18330	2
AT3G18340	0
AT3G18350	238
AT3G18360	0
AT3G18362	0
AT3G18370	617
AT3G18380	165
AT3G18390	2048
AT3G18400	1
AT3G18410	643
AT3G18420	504
AT3G18430	252
AT3G18440	755
AT3G18450	1
AT3G18460	0
AT3G18470	0
AT3G18480	599
AT3G18485	32
AT3G18490	5049
AT3G18500	973
AT3G18510	8
AT3G18518	0
AT3G18520	466
AT3G18524	47
AT3G18530	3
AT3G18535	237
AT3G18550	0
AT3G18560	43
AT3G18570	0
AT3G18580	55
AT3G18590	1
AT3G18600	191
AT3G18610	21
AT3G18620	63
AT3G18630	11
AT3G18640	348
AT3G18650	1
AT3G18660	35
AT3G18670	41
AT3G18680	694
AT3G18690	27
AT3G18700	0
AT3G18710	82
AT3G18715	0
AT3G18720	0
AT3G18730	35
AT3G18740	784
AT3G18750	317
AT3G18760	81
AT3G18770	172
AT3G18773	152
AT3G18775	0
AT3G18777	40
AT3G18780	3506
AT3G18790	335
AT3G18800	58
AT3G18810	0
AT3G18815	0
AT3G18820	1261
AT3G18827	0
AT3G18830	800
AT3G18840	3
AT3G18845	0
AT3G18850	55
AT3G18860	694
AT3G18870	33
AT3G18880	7
AT3G18890	3372
AT3G18895	0
AT3G18900	5
AT3G18905	0
AT3G18910	48
AT3G18915	0
AT3G18930	118
AT3G18940	230
AT3G18950	130
AT3G18952	0
AT3G18955	0
AT3G18957	0
AT3G18960	10
AT3G18970	25
AT3G18980	452
AT3G18990	267
AT3G19000	221
AT3G19002	1
AT3G19010	1004
AT3G19020	165
AT3G19025	0
AT3G19030	272
AT3G19035	0
AT3G19040	6
AT3G19045	0
AT3G19050	91
AT3G19055	1
AT3G19070	0
AT3G19080	118
AT3G19085	0
AT3G19090	0
AT3G19100	267
AT3G19120	99
AT3G19130	303
AT3G19140	0
AT3G19150	206
AT3G19160	0
AT3G19170	5012
AT3G19180	220
AT3G19184	0
AT3G19190	736
AT3G19200	0
AT3G19210	17
AT3G19220	159
AT3G19230	62
AT3G19235	0
AT3G19240	664
AT3G19250	16
AT3G19260	163
AT3G19270	387
AT3G19274	0
AT3G19280	135
AT3G19290	540
AT3G19300	30
AT3G19310	3
AT3G19320	0
AT3G19323	0
AT3G19330	25
AT3G19340	683
AT3G19350	2
AT3G19360	37
AT3G19370	450
AT3G19380	178
AT3G19390	7
AT3G19400	204
AT3G19410	0
AT3G19420	1301
AT3G19430	0
AT3G19440	40
AT3G19450	1380
AT3G19460	344
AT3G19470	23
AT3G19480	989
AT3G19490	1466
AT3G19500	76
AT3G19508	12
AT3G19510	216
AT3G19515	349
AT3G19520	423
AT3G19530	0
AT3G19540	354
AT3G19550	8
AT3G19552	0
AT3G19553	659
AT3G19560	0
AT3G19565	0
AT3G19570	135
AT3G19580	126
AT3G19590	83
AT3G19595	0
AT3G19600	0
AT3G19610	0
AT3G19613	0
AT3G19615	0
AT3G19620	234
AT3G19630	178
AT3G19640	486
AT3G19650	194
AT3G19660	65
AT3G19663	0
AT3G19670	517
AT3G19680	190
AT3G19690	0
AT3G19700	0
AT3G19710	16210
AT3G19720	2826
AT3G19740	637
AT3G19760	1369
AT3G19770	241
AT3G19780	271
AT3G19790	112
AT3G19800	1216
AT3G19810	429
AT3G19820	1626
AT3G19830	389
AT3G19840	289
AT3G19850	285
AT3G19860	585
AT3G19870	463
AT3G19880	0
AT3G19890	0
AT3G19895	271
AT3G19900	768
AT3G19910	323
AT3G19920	0
AT3G19930	412
AT3G19940	0
AT3G19950	347
AT3G19960	1766
AT3G19970	241
AT3G19980	388
AT3G19990	371
AT3G20000	422
AT3G20010	151
AT3G20015	52
AT3G20020	93
AT3G20030	0
AT3G20040	60
AT3G20050	1076
AT3G20060	703
AT3G20070	121
AT3G20075	3
AT3G20080	130
AT3G20083	1
AT3G20085	0
AT3G20087	1
AT3G20090	33
AT3G20100	80
AT3G20110	1
AT3G20120	270
AT3G20130	51
AT3G20140	3
AT3G20150	49
AT3G20155	0
AT3G20160	0
AT3G20170	112
AT3G20180	2
AT3G20190	2
AT3G20200	65
AT3G20210	2
AT3G20220	0
AT3G20230	868
AT3G20240	173
AT3G20250	410
AT3G20260	37
AT3G20270	326
AT3G20280	100
AT3G20290	879
AT3G20300	414
AT3G20310	336
AT3G20320	428
AT3G20330	328
AT3G20340	6
AT3G20350	157
AT3G20360	0
AT3G20362	0
AT3G20365	0
AT3G20370	68
AT3G20380	3
AT3G20390	4506
AT3G20395	5
AT3G20400	0
AT3G20410	478
AT3G20420	85
AT3G20430	199
AT3G20440	76
AT3G20450	45
AT3G20460	1
AT3G20470	1534
AT3G20475	28
AT3G20480	37
AT3G20490	59
AT3G20500	496
AT3G20510	233
AT3G20520	1
AT3G20530	1
AT3G20540	275
AT3G20541	0
AT3G20550	305
AT3G20555	0
AT3G20557	0
AT3G20560	184
AT3G20570	266
AT3G20580	5
AT3G20590	0
AT3G20600	119
AT3G20610	0
AT3G20620	255
AT3G20630	597
AT3G20640	137
AT3G20650	244
AT3G20655	0
AT3G20660	34
AT3G20670	63
AT3G20680	341
AT3G20690	0
AT3G20700	0
AT3G20705	0
AT3G20710	0
AT3G20720	475
AT3G20730	10
AT3G20740	216
AT3G20750	0
AT3G20760	0
AT3G20770	2016
AT3G20780	158
AT3G20790	508
AT3G20800	189
AT3G20810	27
AT3G20820	1488
AT3G20830	47
AT3G20840	0
AT3G20850	1
AT3G20860	120
AT3G20865	8
AT3G20870	369
AT3G20880	0
AT3G20885	0
AT3G20890	129
AT3G20898	20
AT3G20900	0
AT3G20910	117
AT3G20920	337
AT3G20930	405
AT3G20935	0
AT3G20940	1
AT3G20950	0
AT3G20960	21
AT3G20970	289
AT3G20975	0
AT3G20978	0
AT3G20980	0
AT3G20990	0
AT3G20993	0
AT3G20997	0
AT3G21000	0
AT3G21010	6
AT3G21020	3
AT3G21030	2
AT3G21040	1
AT3G21050	36
AT3G21055	13004
AT3G21060	286
AT3G21070	597
AT3G21080	44
AT3G21090	5
AT3G21100	109
AT3G21110	170
AT3G21120	0
AT3G21130	0
AT3G21140	178
AT3G21150	66
AT3G21160	377
AT3G21165	0
AT3G21170	0
AT3G21175	203
AT3G21180	0
AT3G21190	263
AT3G21200	655
AT3G21210	28
AT3G21215	467
AT3G21220	237
AT3G21230	218
AT3G21240	115
AT3G21250	1148
AT3G21260	147
AT3G21270	181
AT3G21280	197
AT3G21290	298
AT3G21295	187
AT3G21300	80
AT3G21305	0
AT3G21310	1
AT3G21320	4
AT3G21330	4
AT3G21340	0
AT3G21350	160
AT3G21351	1
AT3G21352	3
AT3G21360	252
AT3G21370	0
AT3G21371	0
AT3G21380	0
AT3G21390	368
AT3G21400	57
AT3G21405	0
AT3G21410	0
AT3G21420	44
AT3G21430	451
AT3G21450	0
AT3G21460	386
AT3G21465	197
AT3G21470	13
AT3G21473	0
AT3G21475	0
AT3G21480	96
AT3G21481	0
AT3G21490	0
AT3G21500	13
AT3G21510	145
AT3G21520	1
AT3G21530	67
AT3G21540	126
AT3G21550	82
AT3G21560	227
AT3G21570	0
AT3G21580	231
AT3G21590	0
AT3G21600	56
AT3G21610	201
AT3G21620	4
AT3G21630	505
AT3G21640	227
AT3G21650	226
AT3G21660	21
AT3G21670	2916
AT3G21680	4
AT3G21690	1001
AT3G21700	193
AT3G21710	42
AT3G21720	0
AT3G21730	0
AT3G21740	69
AT3G21750	628
AT3G21755	75
AT3G21760	0
AT3G21770	7
AT3G21780	0
AT3G21781	0
AT3G21790	426
AT3G21791	0
AT3G21800	1
AT3G21805	3
AT3G21810	191
AT3G21820	142
AT3G21825	0
AT3G21830	0
AT3G21840	0
AT3G21850	0
AT3G21860	0
AT3G21865	497
AT3G21870	105
AT3G21880	3
AT3G21890	79
AT3G21900	0
AT3G21910	0
AT3G21920	0
AT3G21930	0
AT3G21933	0
AT3G21937	0
AT3G21940	0
AT3G21945	0
AT3G21950	53
AT3G21960	0
AT3G21965	0
AT3G21970	0
AT3G21980	0
AT3G21985	0
AT3G21990	0
AT3G22000	0
AT3G22010	0
AT3G22020	0
AT3G22022	0
AT3G22030	0
AT3G22040	0
AT3G22050	0
AT3G22053	0
AT3G22057	0
AT3G22060	248
AT3G22070	0
AT3G22072	0
AT3G22080	0
AT3G22085	0
AT3G22090	0
AT3G22100	7
AT3G22104	487
AT3G22110	1123
AT3G22120	1
AT3G22121	0
AT3G22125	0
AT3G22133	0
AT3G22136	0
AT3G22142	0
AT3G22150	606
AT3G22160	105
AT3G22170	896
AT3G22180	182
AT3G22183	0
AT3G22190	248
AT3G22200	1598
AT3G22210	375
AT3G22220	275
AT3G22230	739
AT3G22231	142
AT3G22232	0
AT3G22234	0
AT3G22235	124
AT3G22237	0
AT3G22238	0
AT3G22240	34
AT3G22250	0
AT3G22260	96
AT3G22270	433
AT3G22275	38
AT3G22290	394
AT3G22300	138
AT3G22310	200
AT3G22320	549
AT3G22330	549
AT3G22333	0
AT3G22337	0
AT3G22340	0
AT3G22345	0
AT3G22350	0
AT3G22360	0
AT3G22370	953
AT3G22380	3521
AT3G22400	130
AT3G22410	16
AT3G22415	16
AT3G22420	603
AT3G22421	0
AT3G22425	218
AT3G22430	132
AT3G22436	0
AT3G22440	3072
AT3G22450	14
AT3G22460	96
AT3G22470	49
AT3G22480	232
AT3G22490	0
AT3G22492	0
AT3G22500	0
AT3G22510	1
AT3G22520	378
AT3G22530	0
AT3G22540	2
AT3G22550	104
AT3G22555	0
AT3G22560	22
AT3G22565	0
AT3G22570	0
AT3G22580	0
AT3G22590	172
AT3G22600	739
AT3G22620	185
AT3G22630	278
AT3G22640	0
AT3G22650	0
AT3G22660	238
AT3G22670	0
AT3G22680	79
AT3G22690	26
AT3G22700	1
AT3G22710	0
AT3G22720	0
AT3G22723	0
AT3G22730	0
AT3G22740	1494
AT3G22750	81
AT3G22760	45
AT3G22770	0
AT3G22780	261
AT3G22790	126
AT3G22800	0
AT3G22810	85
AT3G22820	3
AT3G22830	0
AT3G22840	234
AT3G22845	616
AT3G22850	763
AT3G22860	1
AT3G22870	1
AT3G22880	24
AT3G22886	2
AT3G22890	16226
AT3G22900	12
AT3G22910	198
AT3G22920	0
AT3G22930	19
AT3G22935	0
AT3G22937	0
AT3G22940	0
AT3G22942	53
AT3G22945	0
AT3G22950	252
AT3G22955	0
AT3G22960	3428
AT3G22961	10
AT3G22970	1918
AT3G22980	218
AT3G22990	234
AT3G23000	933
AT3G23010	25
AT3G23020	45
AT3G23030	1571
AT3G23050	1005
AT3G23060	0
AT3G23070	715
AT3G23080	1313
AT3G23085	0
AT3G23090	42
AT3G23100	113
AT3G23109	2
AT3G23110	194
AT3G23120	86
AT3G23122	0
AT3G23123	1
AT3G23125	0
AT3G23130	0
AT3G23140	0
AT3G23145	0
AT3G23150	74
AT3G23160	103
AT3G23165	0
AT3G23167	0
AT3G23170	284
AT3G23172	0
AT3G23175	9
AT3G23180	0
AT3G23190	8
AT3G23200	71
AT3G23210	196
AT3G23220	0
AT3G23230	1
AT3G23240	1
AT3G23245	0
AT3G23250	182
AT3G23255	79
AT3G23260	22
AT3G23270	0
AT3G23280	1400
AT3G23290	5
AT3G23300	890
AT3G23310	570
AT3G23320	0
AT3G23325	207
AT3G23326	2
AT3G23330	42
AT3G23340	174
AT3G23350	0
AT3G23360	0
AT3G23370	9
AT3G23380	5
AT3G23390	553
AT3G23400	4218
AT3G23410	545
AT3G23420	0
AT3G23430	222
AT3G23440	31
AT3G23450	2147
AT3G23460	1
AT3G23470	0
AT3G23480	367
AT3G23490	1073
AT3G23510	23
AT3G23530	442
AT3G23540	469
AT3G23550	30
AT3G23560	116
AT3G23570	2216
AT3G23580	477
AT3G23590	813
AT3G23600	2465
AT3G23605	63
AT3G23610	83
AT3G23620	319
AT3G23630	4
AT3G23633	0
AT3G23635	0
AT3G23637	0
AT3G23640	717
AT3G23645	0
AT3G23650	0
AT3G23660	408
AT3G23670	34
AT3G23680	0
AT3G23685	0
AT3G23690	517
AT3G23700	2169
AT3G23710	172
AT3G23715	0
AT3G23720	0
AT3G23725	0
AT3G23727	0
AT3G23730	31
AT3G23740	10
AT3G23750	638
AT3G23760	197
AT3G23770	0
AT3G23780	353
AT3G23790	168
AT3G23800	0
AT3G23805	137
AT3G23810	4603
AT3G23820	4055
AT3G23830	110
AT3G23840	176
AT3G23860	0
AT3G23870	130
AT3G23880	106
AT3G23890	103
AT3G23900	577
AT3G23910	91
AT3G23920	2849
AT3G23930	13
AT3G23940	681
AT3G23950	0
AT3G23955	0
AT3G23960	2
AT3G23970	0
AT3G23980	539
AT3G23990	742
AT3G24000	40
AT3G24005	1
AT3G24010	253
AT3G24020	4
AT3G24030	252
AT3G24040	329
AT3G24050	523
AT3G24060	1
AT3G24065	2
AT3G24068	0
AT3G24070	364
AT3G24080	487
AT3G24090	57
AT3G24093	0
AT3G24100	619
AT3G24110	29
AT3G24120	332
AT3G24130	0
AT3G24140	362
AT3G24150	168
AT3G24160	2821
AT3G24170	3761
AT3G24180	1179
AT3G24190	2279
AT3G24200	369
AT3G24210	0
AT3G24220	0
AT3G24225	0
AT3G24230	0
AT3G24240	0
AT3G24250	0
AT3G24255	27
AT3G24260	0
AT3G24270	0
AT3G24280	0
AT3G24290	0
AT3G24300	0
AT3G24310	0
AT3G24315	198
AT3G24320	92
AT3G24330	0
AT3G24332	0
AT3G24340	7
AT3G24350	273
AT3G24360	25
AT3G24365	0
AT3G24370	0
AT3G24380	0
AT3G24385	0
AT3G24390	0
AT3G24400	0
AT3G24420	256
AT3G24430	1777
AT3G24440	196
AT3G24450	9
AT3G24460	1056
AT3G24463	192
AT3G24465	0
AT3G24480	924
AT3G24490	281
AT3G24495	30
AT3G24500	154
AT3G24503	698
AT3G24506	158
AT3G24508	0
AT3G24510	0
AT3G24513	0
AT3G24514	0
AT3G24515	48
AT3G24516	0
AT3G24517	0
AT3G24518	6
AT3G24520	1
AT3G24530	254
AT3G24535	17
AT3G24540	0
AT3G24542	0
AT3G24550	683
AT3G24560	99
AT3G24570	118
AT3G24575	0
AT3G24580	0
AT3G24590	731
AT3G24600	0
AT3G24605	0
AT3G24610	0
AT3G24612	0
AT3G24614	0
AT3G24615	0
AT3G24620	0
AT3G24630	54
AT3G24640	0
AT3G24650	0
AT3G24660	90
AT3G24670	58
AT3G24675	0
AT3G24680	0
AT3G24690	0
AT3G24700	0
AT3G24710	0
AT3G24715	37
AT3G24730	65
AT3G24740	503
AT3G24750	18
AT3G24760	176
AT3G24770	297
AT3G24780	15
AT3G24790	1
AT3G24800	309
AT3G24810	15
AT3G24820	67
AT3G24830	1367
AT3G24840	163
AT3G24850	0
AT3G24860	53
AT3G24870	105
AT3G24880	87
AT3G24890	41
AT3G24900	0
AT3G24927	116
AT3G24929	33
AT3G24982	3
AT3G25010	79
AT3G25011	3
AT3G25012	0
AT3G25013	42
AT3G25014	0
AT3G25020	80
AT3G25030	48
AT3G25040	507
AT3G25050	0
AT3G25060	5
AT3G25070	422
AT3G25080	0
AT3G25090	0
AT3G25100	13
AT3G25110	134
AT3G25120	212
AT3G25130	59
AT3G25140	810
AT3G25150	509
AT3G25160	0
AT3G25165	0
AT3G25170	0
AT3G25180	38
AT3G25182	0
AT3G25190	0
AT3G25200	0
AT3G25210	55
AT3G25220	611
AT3G25221	0
AT3G25225	0
AT3G25230	763
AT3G25240	0
AT3G25250	22
AT3G25260	0
AT3G25265	0
AT3G25270	0
AT3G25280	0
AT3G25290	48
AT3G25400	59
AT3G25410	533
AT3G25420	0
AT3G25430	88
AT3G25440	53
AT3G25450	0
AT3G25460	0
AT3G25470	845
AT3G25480	533
AT3G25485	0
AT3G25490	0
AT3G25493	0
AT3G25495	393
AT3G25500	379
AT3G25505	0
AT3G25510	12
AT3G25520	3149
AT3G25530	1876
AT3G25540	286
AT3G25545	134
AT3G25550	1
AT3G25560	366
AT3G25570	824
AT3G25573	0
AT3G25577	0
AT3G25580	155
AT3G25585	632
AT3G25590	111
AT3G25597	57
AT3G25600	86
AT3G25610	224
AT3G25620	59
AT3G25630	0
AT3G25640	63
AT3G25650	0
AT3G25655	0
AT3G25660	1191
AT3G25670	52
AT3G25680	240
AT3G25690	8509
AT3G25700	69
AT3G25710	127
AT3G25715	0
AT3G25716	0
AT3G25717	359
AT3G25719	0
AT3G25720	0
AT3G25725	0
AT3G25727	0
AT3G25730	46
AT3G25740	387
AT3G25750	0
AT3G25760	5735
AT3G25770	12277
AT3G25780	321
AT3G25790	0
AT3G25795	2
AT3G25800	800
AT3G25805	312
AT3G25810	0
AT3G25815	0
AT3G25820	0
AT3G25826	0
AT3G25830	0
AT3G25840	1520
AT3G25850	0
AT3G25855	12
AT3G25860	739
AT3G25870	73
AT3G25880	6
AT3G25882	36
AT3G25890	169
AT3G25900	76
AT3G25905	4
AT3G25910	664
AT3G25920	4354
AT3G25930	0
AT3G25940	67
AT3G25950	0
AT3G25960	0
AT3G25970	1
AT3G25980	41
AT3G25990	26
AT3G26000	764
AT3G26010	0
AT3G26020	357
AT3G26030	1022
AT3G26040	20
AT3G26050	8
AT3G26060	3566
AT3G26070	2601
AT3G26080	335
AT3G26085	636
AT3G26090	193
AT3G26100	1364
AT3G26110	0
AT3G26115	109
AT3G26120	0
AT3G26125	0
AT3G26130	2
AT3G26134	6
AT3G26135	6
AT3G26140	0
AT3G26147	0
AT3G26150	0
AT3G26160	0
AT3G26165	512
AT3G26170	326
AT3G26180	1278
AT3G26190	0
AT3G26200	4
AT3G26210	114
AT3G26220	81
AT3G26230	193
AT3G26235	0
AT3G26237	0
AT3G26240	176
AT3G26250	0
AT3G26260	0
AT3G26265	0
AT3G26270	0
AT3G26280	1666
AT3G26290	2446
AT3G26295	5
AT3G26300	418
AT3G26310	289
AT3G26320	74
AT3G26330	4
AT3G26340	252
AT3G26350	16
AT3G26355	0
AT3G26360	167
AT3G26370	439
AT3G26380	525
AT3G26390	0
AT3G26395	76
AT3G26400	361
AT3G26410	60
AT3G26420	0
AT3G26430	8
AT3G26440	209
AT3G26445	0
AT3G26450	0
AT3G26460	16
AT3G26470	37
AT3G26480	7
AT3G26483	0
AT3G26486	0
AT3G26490	80
AT3G26500	58
AT3G26510	467
AT3G26512	0
AT3G26520	21455
AT3G26525	0
AT3G26530	0
AT3G26539	8
AT3G26540	76
AT3G26550	0
AT3G26560	758
AT3G26570	5999
AT3G26580	2974
AT3G26590	410
AT3G26600	323
AT3G26605	0
AT3G26610	1
AT3G26612	106
AT3G26614	11
AT3G26616	3
AT3G26618	314
AT3G26620	0
AT3G26630	355
AT3G26640	129
AT3G26650	31446
AT3G26660	0
AT3G26670	452
AT3G26680	45
AT3G26690	28
AT3G26700	112
AT3G26710	1509
AT3G26720	782
AT3G26730	1191
AT3G26740	11938
AT3G26742	0
AT3G26744	550
AT3G26747	0
AT3G26750	60
AT3G26760	13
AT3G26770	2
AT3G26775	0
AT3G26780	502
AT3G26782	33
AT3G26790	27
AT3G26800	1
AT3G26805	0
AT3G26810	488
AT3G26812	1
AT3G26813	1
AT3G26815	12
AT3G26816	1
AT3G26818	16
AT3G26819	0
AT3G26820	0
AT3G26830	15
AT3G26840	618
AT3G26850	84
AT3G26855	1
AT3G26860	0
AT3G26870	0
AT3G26872	0
AT3G26880	0
AT3G26890	862
AT3G26900	973
AT3G26910	170
AT3G26920	148
AT3G26922	25
AT3G26930	0
AT3G26932	136
AT3G26934	0
AT3G26935	439
AT3G26940	0
AT3G26950	349
AT3G26960	344
AT3G26980	204
AT3G26990	155
AT3G27000	106
AT3G27010	77
AT3G27020	760
AT3G27025	4
AT3G27027	21
AT3G27030	82
AT3G27040	0
AT3G27050	705
AT3G27060	109
AT3G27070	2
AT3G27080	446
AT3G27090	2305
AT3G27095	0
AT3G27100	196
AT3G27110	1373
AT3G27120	13
AT3G27140	0
AT3G27150	3
AT3G27160	2004
AT3G27170	122
AT3G27180	187
AT3G27185	0
AT3G27190	82
AT3G27200	126
AT3G27210	194
AT3G27220	62
AT3G27230	395
AT3G27240	1356
AT3G27250	171
AT3G27260	1170
AT3G27270	29
AT3G27280	136
AT3G27283	0
AT3G27290	16
AT3G27300	1077
AT3G27310	330
AT3G27320	194
AT3G27321	0
AT3G27325	463
AT3G27327	0
AT3G27329	0
AT3G27330	35
AT3G27331	0
AT3G27340	204
AT3G27350	512
AT3G27355	0
AT3G27360	17
AT3G27380	899
AT3G27390	653
AT3G27400	413
AT3G27410	8
AT3G27415	1
AT3G27416	0
AT3G27420	150
AT3G27425	0
AT3G27430	1080
AT3G27440	2
AT3G27450	0
AT3G27460	140
AT3G27470	220
AT3G27473	5
AT3G27475	0
AT3G27480	0
AT3G27490	0
AT3G27495	0
AT3G27500	3
AT3G27503	0
AT3G27510	3
AT3G27520	19
AT3G27530	792
AT3G27540	200
AT3G27550	46
AT3G27555	0
AT3G27560	229
AT3G27570	893
AT3G27580	66
AT3G27590	0
AT3G27600	0
AT3G27610	232
AT3G27620	5
AT3G27630	3
AT3G27640	8
AT3G27650	5
AT3G27660	33
AT3G27670	515
AT3G27680	0
AT3G27690	17448
AT3G27700	377
AT3G27710	1
AT3G27720	0
AT3G27730	5
AT3G27740	636
AT3G27750	72
AT3G27770	1039
AT3G27785	0
AT3G27809	0
AT3G27810	0
AT3G27820	3179
AT3G27825	0
AT3G27830	2304
AT3G27831	0
AT3G27835	0
AT3G27840	0
AT3G27845	0
AT3G27850	2298
AT3G27860	11
AT3G27865	2
AT3G27870	226
AT3G27880	103
AT3G27883	0
AT3G27884	0
AT3G27886	0
AT3G27890	705
AT3G27895	3
AT3G27900	6
AT3G27906	71
AT3G27910	0
AT3G27920	0
AT3G27925	2376
AT3G27930	184
AT3G27940	21
AT3G27950	0
AT3G27960	295
AT3G27965	0
AT3G27970	5
AT3G27980	0
AT3G27990	161
AT3G27997	42
AT3G27999	0
AT3G28005	0
AT3G28007	133
AT3G28010	0
AT3G28020	0
AT3G28030	281
AT3G28040	986
AT3G28050	1415
AT3G28060	13
AT3G28070	661
AT3G28080	423
AT3G28100	502
AT3G28110	0
AT3G28120	0
AT3G28130	582
AT3G28140	149
AT3G28150	20
AT3G28153	5
AT3G28155	0
AT3G28157	0
AT3G28160	26
AT3G28170	0
AT3G28180	496
AT3G28190	0
AT3G28193	0
AT3G28200	334
AT3G28210	81
AT3G28216	0
AT3G28220	3552
AT3G28223	0
AT3G28230	0
AT3G28240	0
AT3G28243	0
AT3G28250	0
AT3G28270	1368
AT3G28280	0
AT3G28290	0
AT3G28291	0
AT3G28295	0
AT3G28300	0
AT3G28310	0
AT3G28315	0
AT3G28320	0
AT3G28330	0
AT3G28335	0
AT3G28340	56
AT3G28345	46
AT3G28350	3
AT3G28360	0
AT3G28370	114
AT3G28380	1
AT3G28390	0
AT3G28400	0
AT3G28410	0
AT3G28412	0
AT3G28415	0
AT3G28420	5
AT3G28430	354
AT3G28450	352
AT3G28455	27
AT3G28460	317
AT3G28470	0
AT3G28480	355
AT3G28490	0
AT3G28500	1
AT3G28510	3
AT3G28520	0
AT3G28530	0
AT3G28540	1292
AT3G28550	1
AT3G28560	0
AT3G28570	0
AT3G28580	15
AT3G28590	0
AT3G28600	22
AT3G28610	3
AT3G28611	2
AT3G28620	0
AT3G28630	2
AT3G28635	5
AT3G28640	14
AT3G28650	25
AT3G28660	22
AT3G28670	280
AT3G28674	0
AT3G28680	0
AT3G28685	0
AT3G28690	880
AT3G28695	0
AT3G28700	158
AT3G28705	0
AT3G28710	1246
AT3G28715	1128
AT3G28720	471
AT3G28730	652
AT3G28740	134
AT3G28750	9
AT3G28760	209
AT3G28770	65
AT3G28780	0
AT3G28785	0
AT3G28790	1
AT3G28800	0
AT3G28810	0
AT3G28820	0
AT3G28830	13
AT3G28840	117
AT3G28850	35
AT3G28853	0
AT3G28855	0
AT3G28857	1
AT3G28860	1400
AT3G28865	0
AT3G28870	0
AT3G28875	2
AT3G28880	10
AT3G28890	25
AT3G28899	0
AT3G28900	412
AT3G28910	138
AT3G28915	0
AT3G28917	0
AT3G28918	0
AT3G28920	364
AT3G28922	0
AT3G28923	0
AT3G28925	5
AT3G28930	674
AT3G28940	2450
AT3G28945	51
AT3G28950	259
AT3G28955	0
AT3G28956	45
AT3G28958	0
AT3G28960	50
AT3G28970	302
AT3G28980	0
AT3G28985	0
AT3G28990	0
AT3G29000	42
AT3G29010	20
AT3G29020	0
AT3G29030	344
AT3G29032	0
AT3G29033	0
AT3G29034	64
AT3G29035	41
AT3G29037	0
AT3G29040	0
AT3G29050	0
AT3G29060	0
AT3G29070	0
AT3G29075	489
AT3G29076	0
AT3G29077	0
AT3G29078	0
AT3G29080	0
AT3G29090	324
AT3G29095	0
AT3G29100	47
AT3G29105	0
AT3G29110	0
AT3G29120	15
AT3G29130	152
AT3G29140	5
AT3G29150	0
AT3G29152	0
AT3G29153	0
AT3G29156	3
AT3G29160	608
AT3G29170	106
AT3G29173	2
AT3G29175	0
AT3G29180	448
AT3G29185	913
AT3G29187	0
AT3G29190	6
AT3G29200	595
AT3G29205	0
AT3G29210	0
AT3G29220	0
AT3G29225	0
AT3G29230	383
AT3G29240	2375
AT3G29250	5
AT3G29252	0
AT3G29255	0
AT3G29260	0
AT3G29265	0
AT3G29270	237
AT3G29280	30
AT3G29290	569
AT3G29300	0
AT3G29305	0
AT3G29310	184
AT3G29320	4996
AT3G29330	39
AT3G29340	0
AT3G29350	895
AT3G29360	1319
AT3G29365	0
AT3G29370	4
AT3G29375	197
AT3G29380	0
AT3G29385	0
AT3G29390	866
AT3G29400	306
AT3G29410	0
AT3G29420	0
AT3G29430	0
AT3G29440	0
AT3G29450	0
AT3G29455	0
AT3G29460	0
AT3G29470	0
AT3G29480	0
AT3G29510	0
AT3G29515	0
AT3G29520	0
AT3G29525	0
AT3G29540	0
AT3G29545	0
AT3G29550	0
AT3G29560	0
AT3G29570	0
AT3G29572	0
AT3G29575	406
AT3G29577	0
AT3G29578	0
AT3G29580	0
AT3G29590	34
AT3G29595	0
AT3G29600	0
AT3G29610	0
AT3G29612	0
AT3G29615	0
AT3G29618	0
AT3G29620	0
AT3G29630	0
AT3G29631	0
AT3G29632	0
AT3G29633	0
AT3G29634	0
AT3G29635	0
AT3G29636	0
AT3G29637	1
AT3G29638	3
AT3G29639	4
AT3G29640	0
AT3G29641	1
AT3G29642	0
AT3G29643	0
AT3G29644	33
AT3G29645	0
AT3G29647	0
AT3G29648	0
AT3G29650	0
AT3G29660	0
AT3G29670	201
AT3G29680	70
AT3G29690	0
AT3G29695	0
AT3G29700	0
AT3G29710	0
AT3G29720	0
AT3G29725	0
AT3G29727	0
AT3G29730	0
AT3G29732	0
AT3G29734	0
AT3G29736	0
AT3G29738	0
AT3G29739	0
AT3G29740	0
AT3G29750	0
AT3G29755	0
AT3G29760	558
AT3G29762	0
AT3G29763	0
AT3G29764	0
AT3G29765	0
AT3G29766	0
AT3G29767	0
AT3G29768	0
AT3G29769	0
AT3G29770	137
AT3G29771	0
AT3G29772	0
AT3G29773	0
AT3G29774	0
AT3G29775	0
AT3G29776	61
AT3G29777	0
AT3G29778	0
AT3G29779	0
AT3G29780	0
AT3G29781	0
AT3G29782	0
AT3G29783	0
AT3G29784	0
AT3G29785	0
AT3G29786	0
AT3G29787	0
AT3G29788	2
AT3G29789	0
AT3G29790	0
AT3G29791	1
AT3G29792	0
AT3G29794	0
AT3G29796	0
AT3G29797	0
AT3G29798	0
AT3G29800	0
AT3G29805	0
AT3G29810	35
AT3G29820	0
AT3G29830	0
AT3G29970	0
AT3G30110	0
AT3G30120	0
AT3G30122	26
AT3G30145	0
AT3G30147	0
AT3G30150	0
AT3G30160	0
AT3G30165	0
AT3G30170	0
AT3G30180	202
AT3G30183	0
AT3G30187	0
AT3G30190	0
AT3G30200	0
AT3G30210	0
AT3G30211	0
AT3G30212	0
AT3G30213	3
AT3G30214	15
AT3G30216	0
AT3G30218	0
AT3G30219	0
AT3G30220	0
AT3G30222	0
AT3G30230	0
AT3G30235	0
AT3G30240	0
AT3G30245	0
AT3G30247	0
AT3G30250	0
AT3G30260	0
AT3G30280	0
AT3G30281	0
AT3G30290	1
AT3G30300	762
AT3G30305	13
AT3G30310	0
AT3G30320	0
AT3G30330	0
AT3G30335	0
AT3G30340	4
AT3G30345	0
AT3G30350	0
AT3G30360	0
AT3G30370	0
AT3G30380	152
AT3G30383	0
AT3G30384	0
AT3G30385	0
AT3G30386	0
AT3G30387	0
AT3G30388	0
AT3G30390	4009
AT3G30393	1
AT3G30396	0
AT3G30400	0
AT3G30405	0
AT3G30410	0
AT3G30411	0
AT3G30413	0
AT3G30415	0
AT3G30416	0
AT3G30418	0
AT3G30420	0
AT3G30430	0
AT3G30433	0
AT3G30436	0
AT3G30440	0
AT3G30450	0
AT3G30455	0
AT3G30460	14
AT3G30465	0
AT3G30470	0
AT3G30480	0
AT3G30490	0
AT3G30500	0
AT3G30505	0
AT3G30510	0
AT3G30520	0
AT3G30525	0
AT3G30530	0
AT3G30540	0
AT3G30550	0
AT3G30560	0
AT3G30570	0
AT3G30580	0
AT3G30582	0
AT3G30585	0
AT3G30587	0
AT3G30590	0
AT3G30600	0
AT3G30610	0
AT3G30620	0
AT3G30630	0
AT3G30640	0
AT3G30645	0
AT3G30650	0
AT3G30655	0
AT3G30660	0
AT3G30663	0
AT3G30665	0
AT3G30668	0
AT3G30670	0
AT3G30680	0
AT3G30685	0
AT3G30690	0
AT3G30695	0
AT3G30700	0
AT3G30703	0
AT3G30705	0
AT3G30708	0
AT3G30709	0
AT3G30710	0
AT3G30711	0
AT3G30712	0
AT3G30713	0
AT3G30714	0
AT3G30715	0
AT3G30716	0
AT3G30717	0
AT3G30718	0
AT3G30719	0
AT3G30720	160
AT3G30721	0
AT3G30722	0
AT3G30724	0
AT3G30725	1
AT3G30727	0
AT3G30730	0
AT3G30733	0
AT3G30737	7
AT3G30739	0
AT3G30740	1
AT3G30742	0
AT3G30743	0
AT3G30744	0
AT3G30745	0
AT3G30746	0
AT3G30747	0
AT3G30748	0
AT3G30749	0
AT3G30750	0
AT3G30751	0
AT3G30755	0
AT3G30760	0
AT3G30763	0
AT3G30764	0
AT3G30765	0
AT3G30766	0
AT3G30767	0
AT3G30770	0
AT3G30775	236
AT3G30780	0
AT3G30790	0
AT3G30800	0
AT3G30802	0
AT3G30803	0
AT3G30805	0
AT3G30810	0
AT3G30811	0
AT3G30812	0
AT3G30813	0
AT3G30814	0
AT3G30815	0
AT3G30816	0
AT3G30817	0
AT3G30818	0
AT3G30819	0
AT3G30820	0
AT3G30821	0
AT3G30823	0
AT3G30825	0
AT3G30827	0
AT3G30830	0
AT3G30831	0
AT3G30832	0
AT3G30833	0
AT3G30834	0
AT3G30835	0
AT3G30836	0
AT3G30837	0
AT3G30838	0
AT3G30839	0
AT3G30840	0
AT3G30841	305
AT3G30842	0
AT3G30843	0
AT3G30844	0
AT3G30845	0
AT3G30846	0
AT3G30847	0
AT3G30848	0
AT3G30852	0
AT3G30859	0
AT3G30867	1
AT3G30875	22
AT3G30885	0
AT3G31005	0
AT3G31023	0
AT3G31161	1
AT3G31300	0
AT3G31310	0
AT3G31312	0
AT3G31314	0
AT3G31317	0
AT3G31320	0
AT3G31330	0
AT3G31340	0
AT3G31350	0
AT3G31355	0
AT3G31356	0
AT3G31357	0
AT3G31358	0
AT3G31359	0
AT3G31360	0
AT3G31365	0
AT3G31367	0
AT3G31370	0
AT3G31373	0
AT3G31374	0
AT3G31375	0
AT3G31377	0
AT3G31380	0
AT3G31390	0
AT3G31395	0
AT3G31402	0
AT3G31403	0
AT3G31406	0
AT3G31410	0
AT3G31420	0
AT3G31422	0
AT3G31425	0
AT3G31430	0
AT3G31440	0
AT3G31442	0
AT3G31450	0
AT3G31460	0
AT3G31470	0
AT3G31475	0
AT3G31490	0
AT3G31500	0
AT3G31510	0
AT3G31530	0
AT3G31540	0
AT3G31550	0
AT3G31560	0
AT3G31630	0
AT3G31720	0
AT3G31810	0
AT3G31900	0
AT3G31902	0
AT3G31903	0
AT3G31904	0
AT3G31905	0
AT3G31906	0
AT3G31908	0
AT3G31909	0
AT3G31910	0
AT3G31915	0
AT3G31920	0
AT3G31925	0
AT3G31930	0
AT3G31935	0
AT3G31940	0
AT3G31945	0
AT3G31950	0
AT3G31955	0
AT3G31960	0
AT3G31970	0
AT3G31980	0
AT3G31990	0
AT3G31993	0
AT3G31996	0
AT3G32000	0
AT3G32010	0
AT3G32020	0
AT3G32021	0
AT3G32022	0
AT3G32023	0
AT3G32024	0
AT3G32026	0
AT3G32027	0
AT3G32028	0
AT3G32029	0
AT3G32030	0
AT3G32031	0
AT3G32032	0
AT3G32033	0
AT3G32035	0
AT3G32040	0
AT3G32043	0
AT3G32047	0
AT3G32050	0
AT3G32060	0
AT3G32070	0
AT3G32080	0
AT3G32090	0
AT3G32091	0
AT3G32092	0
AT3G32093	0
AT3G32095	0
AT3G32110	0
AT3G32112	0
AT3G32115	0
AT3G32116	0
AT3G32118	0
AT3G32130	0
AT3G32135	0
AT3G32140	0
AT3G32150	0
AT3G32160	0
AT3G32164	0
AT3G32168	0
AT3G32172	0
AT3G32176	0
AT3G32180	0
AT3G32190	0
AT3G32195	0
AT3G32200	0
AT3G32205	0
AT3G32210	0
AT3G32220	0
AT3G32223	0
AT3G32226	0
AT3G32230	0
AT3G32240	0
AT3G32250	0
AT3G32260	0
AT3G32270	0
AT3G32275	0
AT3G32280	0
AT3G32290	0
AT3G32295	0
AT3G32300	0
AT3G32305	0
AT3G32310	0
AT3G32313	0
AT3G32316	0
AT3G32320	0
AT3G32330	0
AT3G32340	0
AT3G32360	0
AT3G32370	0
AT3G32371	0
AT3G32373	0
AT3G32375	0
AT3G32377	0
AT3G32380	0
AT3G32383	0
AT3G32385	0
AT3G32387	0
AT3G32389	0
AT3G32391	0
AT3G32393	0
AT3G32394	0
AT3G32395	0
AT3G32397	0
AT3G32400	0
AT3G32405	0
AT3G32410	0
AT3G32415	0
AT3G32420	0
AT3G32425	0
AT3G32435	0
AT3G32445	0
AT3G32455	0
AT3G32465	0
AT3G32475	0
AT3G32677	0
AT3G32880	0
AT3G32890	0
AT3G32893	0
AT3G32894	0
AT3G32895	0
AT3G32896	0
AT3G32897	0
AT3G32898	0
AT3G32899	0
AT3G32900	0
AT3G32901	0
AT3G32902	0
AT3G32903	0
AT3G32904	0
AT3G32910	0
AT3G32912	0
AT3G32914	0
AT3G32917	0
AT3G32920	3
AT3G32925	3
AT3G32930	1087
AT3G32940	314
AT3G32950	0
AT3G32960	0
AT3G32962	0
AT3G32964	0
AT3G32966	0
AT3G32968	0
AT3G32970	0
AT3G32975	0
AT3G32980	89
AT3G32990	0
AT3G33000	0
AT3G33002	0
AT3G33004	0
AT3G33005	0
AT3G33006	0
AT3G33008	0
AT3G33009	0
AT3G33010	0
AT3G33011	0
AT3G33025	0
AT3G33030	0
AT3G33035	0
AT3G33045	0
AT3G33055	0
AT3G33058	0
AT3G33064	0
AT3G33065	0
AT3G33066	0
AT3G33067	0
AT3G33069	0
AT3G33070	0
AT3G33071	0
AT3G33072	0
AT3G33073	0
AT3G33074	0
AT3G33075	0
AT3G33076	0
AT3G33077	0
AT3G33079	0
AT3G33080	0
AT3G33081	0
AT3G33082	0
AT3G33083	0
AT3G33084	0
AT3G33085	0
AT3G33091	0
AT3G33094	0
AT3G33097	0
AT3G33100	0
AT3G33103	0
AT3G33106	0
AT3G33109	0
AT3G33112	0
AT3G33115	0
AT3G33118	0
AT3G33121	0
AT3G33124	0
AT3G33127	0
AT3G33130	0
AT3G33131	0
AT3G33133	0
AT3G33136	0
AT3G33139	0
AT3G33142	0
AT3G33145	0
AT3G33148	0
AT3G33151	1
AT3G33154	0
AT3G33157	0
AT3G33160	0
AT3G33163	0
AT3G33166	0
AT3G33169	0
AT3G33172	0
AT3G33175	0
AT3G33178	0
AT3G33181	0
AT3G33185	0
AT3G33187	0
AT3G33189	0
AT3G33193	0
AT3G33197	0
AT3G33201	0
AT3G33205	0
AT3G33215	0
AT3G33225	0
AT3G33230	0
AT3G33235	0
AT3G33293	0
AT3G33377	0
AT3G33393	0
AT3G33448	0
AT3G33494	0
AT3G33520	206
AT3G33528	1
AT3G33530	935
AT3G33537	0
AT3G33545	0
AT3G33555	0
AT3G33565	0
AT3G33570	0
AT3G33572	0
AT3G33575	0
AT3G33585	0
AT3G33595	0
AT3G34299	0
AT3G35003	0
AT3G35707	0
AT3G36411	0
AT3G36659	0
AT3G37820	0
AT3G38525	0
AT3G39230	0
AT3G39935	0
AT3G40640	0
AT3G41345	0
AT3G41761	0
AT3G41762	0
AT3G41768	2742
AT3G41979	0
AT3G42047	0
AT3G42050	3206
AT3G42052	232
AT3G42054	0
AT3G42057	0
AT3G42060	0
AT3G42065	0
AT3G42070	0
AT3G42075	0
AT3G42080	0
AT3G42083	0
AT3G42086	0
AT3G42090	0
AT3G42100	0
AT3G42110	0
AT3G42115	0
AT3G42120	0
AT3G42130	0
AT3G42140	0
AT3G42148	0
AT3G42150	136
AT3G42153	0
AT3G42155	0
AT3G42160	0
AT3G42170	428
AT3G42174	0
AT3G42178	0
AT3G42179	0
AT3G42180	0
AT3G42181	0
AT3G42182	0
AT3G42186	0
AT3G42190	0
AT3G42200	0
AT3G42203	0
AT3G42206	0
AT3G42220	0
AT3G42230	0
AT3G42233	0
AT3G42236	0
AT3G42240	0
AT3G42245	0
AT3G42250	0
AT3G42251	0
AT3G42252	0
AT3G42253	0
AT3G42254	0
AT3G42255	0
AT3G42256	0
AT3G42257	0
AT3G42258	0
AT3G42260	0
AT3G42270	0
AT3G42280	0
AT3G42290	0
AT3G42300	0
AT3G42305	0
AT3G42310	0
AT3G42313	0
AT3G42316	0
AT3G42320	0
AT3G42330	0
AT3G42340	0
AT3G42350	0
AT3G42353	0
AT3G42356	0
AT3G42360	0
AT3G42383	0
AT3G42386	0
AT3G42390	0
AT3G42400	0
AT3G42410	0
AT3G42420	0
AT3G42430	0
AT3G42431	0
AT3G42432	0
AT3G42433	0
AT3G42434	0
AT3G42436	0
AT3G42438	0
AT3G42440	0
AT3G42445	0
AT3G42450	0
AT3G42460	0
AT3G42466	0
AT3G42470	0
AT3G42471	0
AT3G42472	0
AT3G42473	0
AT3G42474	0
AT3G42476	0
AT3G42478	0
AT3G42480	0
AT3G42490	0
AT3G42500	0
AT3G42510	0
AT3G42520	0
AT3G42530	0
AT3G42535	0
AT3G42540	0
AT3G42542	0
AT3G42545	0
AT3G42550	0
AT3G42553	0
AT3G42556	0
AT3G42557	0
AT3G42560	0
AT3G42565	0
AT3G42570	0
AT3G42580	0
AT3G42590	0
AT3G42600	0
AT3G42610	0
AT3G42620	0
AT3G42621	0
AT3G42622	1
AT3G42624	0
AT3G42626	0
AT3G42628	1
AT3G42630	223
AT3G42640	178
AT3G42645	0
AT3G42646	0
AT3G42650	0
AT3G42653	0
AT3G42656	0
AT3G42658	0
AT3G42660	49
AT3G42670	314
AT3G42680	0
AT3G42690	0
AT3G42700	0
AT3G42710	0
AT3G42711	0
AT3G42712	0
AT3G42713	0
AT3G42714	0
AT3G42715	0
AT3G42716	0
AT3G42717	0
AT3G42718	0
AT3G42719	0
AT3G42720	0
AT3G42721	0
AT3G42722	0
AT3G42723	0
AT3G42724	0
AT3G42725	12
AT3G42726	0
AT3G42727	0
AT3G42730	0
AT3G42740	0
AT3G42750	0
AT3G42760	0
AT3G42763	0
AT3G42766	0
AT3G42770	0
AT3G42780	0
AT3G42783	0
AT3G42786	0
AT3G42790	593
AT3G42791	0
AT3G42792	0
AT3G42794	0
AT3G42796	0
AT3G42798	0
AT3G42800	12
AT3G42803	0
AT3G42806	71
AT3G42810	0
AT3G42820	1
AT3G42830	0
AT3G42835	0
AT3G42836	0
AT3G42837	0
AT3G42850	2
AT3G42860	26
AT3G42870	0
AT3G42875	0
AT3G42880	1
AT3G42883	0
AT3G42886	0
AT3G42890	0
AT3G42900	0
AT3G42910	0
AT3G42913	0
AT3G42916	0
AT3G42920	0
AT3G42922	0
AT3G42924	0
AT3G42927	0
AT3G42930	0
AT3G42935	0
AT3G42940	0
AT3G42945	0
AT3G42950	235
AT3G42960	0
AT3G42980	0
AT3G42990	0
AT3G42993	0
AT3G42995	0
AT3G42996	0
AT3G43000	0
AT3G43005	0
AT3G43020	0
AT3G43025	0
AT3G43040	0
AT3G43050	0
AT3G43060	0
AT3G43070	0
AT3G43080	0
AT3G43083	0
AT3G43090	0
AT3G43095	0
AT3G43100	0
AT3G43110	0
AT3G43120	0
AT3G43123	0
AT3G43126	0
AT3G43128	0
AT3G43130	0
AT3G43140	0
AT3G43141	0
AT3G43142	0
AT3G43144	0
AT3G43146	0
AT3G43147	0
AT3G43148	0
AT3G43150	0
AT3G43151	0
AT3G43152	0
AT3G43153	0
AT3G43154	0
AT3G43156	0
AT3G43157	0
AT3G43158	0
AT3G43160	1
AT3G43170	0
AT3G43175	0
AT3G43180	0
AT3G43190	13
AT3G43200	0
AT3G43205	0
AT3G43210	83
AT3G43220	909
AT3G43230	499
AT3G43240	416
AT3G43250	64
AT3G43251	0
AT3G43260	0
AT3G43270	921
AT3G43280	0
AT3G43290	0
AT3G43291	0
AT3G43300	1512
AT3G43302	0
AT3G43303	0
AT3G43304	0
AT3G43307	0
AT3G43310	0
AT3G43315	0
AT3G43320	0
AT3G43330	0
AT3G43340	0
AT3G43350	0
AT3G43352	0
AT3G43355	0
AT3G43356	0
AT3G43357	0
AT3G43358	0
AT3G43359	0
AT3G43360	0
AT3G43370	0
AT3G43380	0
AT3G43390	0
AT3G43400	0
AT3G43410	0
AT3G43415	0
AT3G43420	1
AT3G43425	0
AT3G43430	26
AT3G43432	0
AT3G43433	0
AT3G43436	0
AT3G43440	226
AT3G43442	0
AT3G43444	0
AT3G43447	0
AT3G43450	0
AT3G43460	0
AT3G43470	0
AT3G43480	0
AT3G43485	0
AT3G43490	0
AT3G43500	0
AT3G43503	0
AT3G43505	0
AT3G43510	164
AT3G43520	788
AT3G43521	0
AT3G43522	0
AT3G43523	0
AT3G43524	0
AT3G43526	0
AT3G43528	0
AT3G43530	0
AT3G43540	674
AT3G43546	0
AT3G43550	0
AT3G43563	0
AT3G43566	0
AT3G43570	0
AT3G43571	0
AT3G43572	0
AT3G43573	0
AT3G43574	0
AT3G43575	0
AT3G43580	4
AT3G43583	0
AT3G43586	0
AT3G43590	280
AT3G43600	459
AT3G43610	436
AT3G43620	0
AT3G43622	0
AT3G43625	0
AT3G43630	0
AT3G43635	0
AT3G43640	0
AT3G43645	1
AT3G43650	0
AT3G43652	0
AT3G43654	0
AT3G43657	0
AT3G43660	0
AT3G43670	895
AT3G43675	0
AT3G43680	0
AT3G43681	0
AT3G43682	0
AT3G43684	0
AT3G43686	0
AT3G43688	0
AT3G43690	104
AT3G43700	116
AT3G43710	1
AT3G43715	8
AT3G43720	991
AT3G43723	0
AT3G43726	0
AT3G43730	0
AT3G43740	229
AT3G43750	0
AT3G43760	0
AT3G43770	0
AT3G43780	0
AT3G43790	167
AT3G43800	495
AT3G43810	667
AT3G43820	0
AT3G43825	0
AT3G43826	4
AT3G43828	36
AT3G43830	0
AT3G43832	0
AT3G43833	0
AT3G43835	0
AT3G43837	0
AT3G43840	3
AT3G43850	2
AT3G43860	0
AT3G43862	0
AT3G43863	0
AT3G43864	0
AT3G43867	0
AT3G43870	0
AT3G43880	0
AT3G43890	0
AT3G43910	0
AT3G43920	209
AT3G43930	3
AT3G43940	0
AT3G43950	0
AT3G43955	385
AT3G43960	32
AT3G43970	1
AT3G43980	202
AT3G43990	1
AT3G44000	0
AT3G44005	0
AT3G44006	0
AT3G44010	930
AT3G44020	358
AT3G44030	0
AT3G44035	0
AT3G44042	0
AT3G44045	0
AT3G44050	35
AT3G44060	0
AT3G44070	0
AT3G44080	0
AT3G44090	0
AT3G44093	0
AT3G44096	0
AT3G44100	861
AT3G44110	3316
AT3G44115	0
AT3G44117	0
AT3G44120	3
AT3G44130	0
AT3G44140	0
AT3G44150	93
AT3G44160	306
AT3G44170	0
AT3G44175	0
AT3G44180	0
AT3G44190	241
AT3G44200	312
AT3G44205	61
AT3G44210	0
AT3G44212	0
AT3G44215	0
AT3G44220	32
AT3G44230	0
AT3G44235	0
AT3G44240	0
AT3G44245	0
AT3G44250	0
AT3G44260	814
AT3G44261	0
AT3G44262	0
AT3G44264	0
AT3G44265	0
AT3G44267	0
AT3G44270	0
AT3G44274	0
AT3G44280	174
AT3G44290	1
AT3G44300	131
AT3G44310	16675
AT3G44320	74
AT3G44325	0
AT3G44326	0
AT3G44330	628
AT3G44340	1096
AT3G44350	0
AT3G44370	207
AT3G44380	116
AT3G44390	0
AT3G44400	95
AT3G44405	0
AT3G44410	5
AT3G44420	11
AT3G44425	0
AT3G44428	0
AT3G44430	146
AT3G44435	0
AT3G44440	5
AT3G44444	1
AT3G44450	1007
AT3G44460	2
AT3G44470	0
AT3G44480	1169
AT3G44485	2
AT3G44490	0
AT3G44500	0
AT3G44510	0
AT3G44516	0
AT3G44530	202
AT3G44540	11
AT3G44550	63
AT3G44555	0
AT3G44560	6
AT3G44570	1
AT3G44580	0
AT3G44590	176
AT3G44600	330
AT3G44605	0
AT3G44610	103
AT3G44620	904
AT3G44630	852
AT3G44635	0
AT3G44640	0
AT3G44650	0
AT3G44660	0
AT3G44665	0
AT3G44670	1250
AT3G44680	201
AT3G44690	39
AT3G44695	0
AT3G44700	0
AT3G44703	0
AT3G44704	0
AT3G44705	0
AT3G44710	0
AT3G44713	18
AT3G44716	20
AT3G44717	0
AT3G44718	0
AT3G44720	530
AT3G44730	103
AT3G44735	243
AT3G44740	40
AT3G44750	204
AT3G44753	1
AT3G44755	0
AT3G44757	0
AT3G44760	0
AT3G44763	0
AT3G44765	3
AT3G44766	0
AT3G44769	0
AT3G44770	4
AT3G44780	0
AT3G44785	0
AT3G44790	7
AT3G44793	0
AT3G44796	0
AT3G44798	51
AT3G44800	6
AT3G44805	2
AT3G44810	0
AT3G44820	241
AT3G44830	0
AT3G44840	0
AT3G44850	157
AT3G44860	1503
AT3G44870	0
AT3G44880	2125
AT3G44890	2007
AT3G44900	15
AT3G44910	0
AT3G44920	0
AT3G44930	0
AT3G44935	0
AT3G44940	35
AT3G44950	0
AT3G44955	0
AT3G44960	15
AT3G44970	67
AT3G44980	0
AT3G44990	1017
AT3G45000	0
AT3G45010	1207
AT3G45020	35
AT3G45030	441
AT3G45040	245
AT3G45050	412
AT3G45060	140
AT3G45070	2
AT3G45080	0
AT3G45090	209
AT3G45093	0
AT3G45095	1
AT3G45100	169
AT3G45110	0
AT3G45120	1
AT3G45130	245
AT3G45140	43485
AT3G45150	0
AT3G45160	284
AT3G45170	0
AT3G45180	0
AT3G45190	820
AT3G45200	0
AT3G45210	374
AT3G45220	0
AT3G45230	70
AT3G45240	374
AT3G45243	0
AT3G45245	0
AT3G45248	0
AT3G45250	0
AT3G45252	0
AT3G45253	0
AT3G45256	0
AT3G45260	643
AT3G45270	0
AT3G45275	0
AT3G45280	1
AT3G45285	0
AT3G45290	58
AT3G45300	553
AT3G45310	387
AT3G45320	0
AT3G45330	0
AT3G45340	0
AT3G45350	0
AT3G45360	0
AT3G45370	0
AT3G45380	0
AT3G45390	19
AT3G45400	73
AT3G45410	15
AT3G45420	33
AT3G45430	22
AT3G45440	2
AT3G45443	114
AT3G45446	0
AT3G45450	0
AT3G45460	0
AT3G45470	0
AT3G45480	0
AT3G45490	0
AT3G45500	0
AT3G45510	0
AT3G45520	0
AT3G45525	0
AT3G45530	0
AT3G45540	0
AT3G45550	0
AT3G45555	0
AT3G45560	0
AT3G45570	0
AT3G45577	0
AT3G45580	0
AT3G45590	40
AT3G45600	1029
AT3G45610	44
AT3G45620	371
AT3G45630	725
AT3G45638	3
AT3G45640	791
AT3G45645	0
AT3G45650	61
AT3G45660	0
AT3G45670	0
AT3G45673	0
AT3G45680	25
AT3G45690	0
AT3G45700	0
AT3G45710	18
AT3G45720	0
AT3G45730	67
AT3G45740	80
AT3G45750	117
AT3G45755	0
AT3G45760	0
AT3G45770	628
AT3G45775	0
AT3G45780	5927
AT3G45790	0
AT3G45800	2
AT3G45810	0
AT3G45820	0
AT3G45830	388
AT3G45840	0
AT3G45850	624
AT3G45851	0
AT3G45860	191
AT3G45870	8
AT3G45880	30
AT3G45890	77
AT3G45900	316
AT3G45910	0
AT3G45920	0
AT3G45930	19
AT3G45935	0
AT3G45940	14
AT3G45950	1
AT3G45955	0
AT3G45960	1
AT3G45965	0
AT3G45970	114
AT3G45980	192
AT3G45990	0
AT3G46000	2065
AT3G46010	1917
AT3G46020	37
AT3G46030	508
AT3G46040	414
AT3G46050	0
AT3G46060	1080
AT3G46070	0
AT3G46080	11
AT3G46086	0
AT3G46090	30
AT3G46100	452
AT3G46110	62
AT3G46120	0
AT3G46130	563
AT3G46140	0
AT3G46150	5
AT3G46160	1
AT3G46170	0
AT3G46180	135
AT3G46183	0
AT3G46186	0
AT3G46190	1
AT3G46200	117
AT3G46210	85
AT3G46220	326
AT3G46230	2
AT3G46240	0
AT3G46250	0
AT3G46260	0
AT3G46270	0
AT3G46280	12
AT3G46290	727
AT3G46300	0
AT3G46310	0
AT3G46320	34
AT3G46330	0
AT3G46340	0
AT3G46345	0
AT3G46350	0
AT3G46355	0
AT3G46360	0
AT3G46370	725
AT3G46375	0
AT3G46380	0
AT3G46382	0
AT3G46384	0
AT3G46385	75
AT3G46387	0
AT3G46390	0
AT3G46400	0
AT3G46410	0
AT3G46420	0
AT3G46430	804
AT3G46440	486
AT3G46450	502
AT3G46460	458
AT3G46470	0
AT3G46480	0
AT3G46482	0
AT3G46484	0
AT3G46487	0
AT3G46490	50
AT3G46500	0
AT3G46510	876
AT3G46520	1
AT3G46530	640
AT3G46540	498
AT3G46550	358
AT3G46560	212
AT3G46565	0
AT3G46570	0
AT3G46580	49
AT3G46585	0
AT3G46590	1360
AT3G46600	584
AT3G46610	336
AT3G46613	1
AT3G46614	0
AT3G46616	0
AT3G46617	0
AT3G46620	272
AT3G46630	561
AT3G46640	324
AT3G46650	0
AT3G46658	2
AT3G46660	0
AT3G46666	0
AT3G46668	14
AT3G46670	0
AT3G46680	5
AT3G46690	7
AT3G46700	6
AT3G46710	0
AT3G46720	3
AT3G46730	28
AT3G46735	0
AT3G46740	1275
AT3G46750	0
AT3G46760	0
AT3G46770	1
AT3G46780	15929
AT3G46790	200
AT3G46800	0
AT3G46810	0
AT3G46820	325
AT3G46830	334
AT3G46840	0
AT3G46845	17
AT3G46850	0
AT3G46860	0
AT3G46870	101
AT3G46875	0
AT3G46880	7
AT3G46890	15
AT3G46900	30
AT3G46910	0
AT3G46911	1
AT3G46920	199
AT3G46930	123
AT3G46940	36
AT3G46950	30
AT3G46960	438
AT3G46970	6583
AT3G46980	513
AT3G46990	22
AT3G47000	508
AT3G47010	64
AT3G47020	0
AT3G47021	0
AT3G47030	13
AT3G47040	0
AT3G47050	1
AT3G47060	382
AT3G47070	3884
AT3G47080	378
AT3G47090	106
AT3G47100	16
AT3G47110	19
AT3G47120	141
AT3G47130	3
AT3G47140	0
AT3G47150	0
AT3G47160	725
AT3G47165	0
AT3G47170	0
AT3G47180	24
AT3G47190	0
AT3G47200	0
AT3G47210	0
AT3G47220	0
AT3G47230	0
AT3G47240	0
AT3G47250	1605
AT3G47260	0
AT3G47270	0
AT3G47280	0
AT3G47290	461
AT3G47295	126
AT3G47300	72
AT3G47310	0
AT3G47320	0
AT3G47330	0
AT3G47340	78
AT3G47341	0
AT3G47342	8
AT3G47347	7
AT3G47348	39
AT3G47350	1036
AT3G47360	95
AT3G47370	639
AT3G47380	242
AT3G47390	291
AT3G47400	14
AT3G47410	0
AT3G47420	586
AT3G47430	350
AT3G47440	1
AT3G47450	422
AT3G47460	34
AT3G47470	111953
AT3G47480	269
AT3G47490	422
AT3G47500	1601
AT3G47510	243
AT3G47520	1525
AT3G47530	30
AT3G47540	225
AT3G47550	446
AT3G47560	440
AT3G47570	114
AT3G47580	35
AT3G47590	199
AT3G47600	160
AT3G47610	213
AT3G47620	689
AT3G47630	151
AT3G47640	92
AT3G47650	1957
AT3G47660	3
AT3G47670	140
AT3G47675	106
AT3G47680	487
AT3G47690	43
AT3G47700	117
AT3G47710	0
AT3G47720	0
AT3G47730	529
AT3G47740	0
AT3G47750	98
AT3G47760	0
AT3G47770	0
AT3G47780	132
AT3G47790	1
AT3G47800	879
AT3G47810	1152
AT3G47820	169
AT3G47830	14
AT3G47833	444
AT3G47836	143
AT3G47840	10
AT3G47850	210
AT3G47860	999
AT3G47870	0
AT3G47875	3
AT3G47890	656
AT3G47910	1019
AT3G47920	0
AT3G47930	374
AT3G47940	71
AT3G47950	23
AT3G47960	2016
AT3G47965	31
AT3G47980	15
AT3G47990	446
AT3G48000	7800
AT3G48010	9
AT3G48020	5
AT3G48030	285
AT3G48040	100
AT3G48050	883
AT3G48057	0
AT3G48058	0
AT3G48060	330
AT3G48070	457
AT3G48080	37
AT3G48090	465
AT3G48100	153
AT3G48110	1135
AT3G48115	99
AT3G48120	109
AT3G48130	0
AT3G48131	0
AT3G48140	3239
AT3G48150	35
AT3G48160	11
AT3G48170	1206
AT3G48180	8
AT3G48185	49
AT3G48187	22
AT3G48190	466
AT3G48195	283
AT3G48200	2588
AT3G48201	0
AT3G48205	0
AT3G48208	0
AT3G48209	0
AT3G48210	55
AT3G48220	0
AT3G48230	0
AT3G48231	0
AT3G48235	0
AT3G48240	10
AT3G48250	48
AT3G48260	6
AT3G48270	0
AT3G48275	0
AT3G48280	86
AT3G48290	78
AT3G48298	0
AT3G48300	29
AT3G48310	687
AT3G48320	236
AT3G48330	482
AT3G48340	1
AT3G48343	0
AT3G48344	0
AT3G48346	0
AT3G48350	361
AT3G48360	38
AT3G48370	0
AT3G48380	291
AT3G48390	50
AT3G48400	0
AT3G48410	41
AT3G48420	2244
AT3G48425	70
AT3G48430	359
AT3G48440	145
AT3G48450	22
AT3G48460	830
AT3G48470	54
AT3G48475	0
AT3G48480	6
AT3G48490	6
AT3G48500	353
AT3G48510	4
AT3G48515	0
AT3G48520	1235
AT3G48523	26
AT3G48526	1
AT3G48530	930
AT3G48540	3
AT3G48550	18
AT3G48560	3952
AT3G48570	141
AT3G48580	4
AT3G48590	346
AT3G48600	22
AT3G48610	658
AT3G48620	0
AT3G48630	4
AT3G48640	8
AT3G48650	72
AT3G48660	15
AT3G48670	202
AT3G48675	0
AT3G48680	474
AT3G48690	1888
AT3G48700	2
AT3G48710	282
AT3G48720	637
AT3G48730	1300
AT3G48740	7133
AT3G48745	0
AT3G48750	575
AT3G48760	571
AT3G48770	3
AT3G48780	462
AT3G48790	2
AT3G48800	156
AT3G48810	52
AT3G48820	200
AT3G48830	50
AT3G48835	1
AT3G48840	1
AT3G48850	4
AT3G48860	368
AT3G48870	728
AT3G48880	290
AT3G48890	1161
AT3G48900	8
AT3G48920	2
AT3G48930	1331
AT3G48940	0
AT3G48950	0
AT3G48960	0
AT3G48970	7
AT3G48980	56
AT3G48990	4160
AT3G49000	191
AT3G49010	1563
AT3G49020	0
AT3G49030	0
AT3G49040	0
AT3G49045	0
AT3G49050	329
AT3G49055	6
AT3G49060	340
AT3G49070	8
AT3G49080	175
AT3G49100	119
AT3G49110	3
AT3G49115	0
AT3G49120	3508
AT3G49130	13
AT3G49140	1362
AT3G49142	16
AT3G49150	0
AT3G49155	1
AT3G49160	381
AT3G49162	0
AT3G49170	65
AT3G49180	90
AT3G49190	1
AT3G49200	0
AT3G49210	92
AT3G49220	1617
AT3G49230	1
AT3G49240	0
AT3G49250	84
AT3G49260	355
AT3G49270	0
AT3G49280	0
AT3G49290	170
AT3G49300	3
AT3G49305	0
AT3G49307	0
AT3G49310	291
AT3G49320	53
AT3G49330	14
AT3G49340	29
AT3G49350	181
AT3G49360	204
AT3G49370	42
AT3G49380	0
AT3G49390	503
AT3G49400	37
AT3G49410	12
AT3G49420	27
AT3G49430	683
AT3G49440	0
AT3G49450	0
AT3G49460	0
AT3G49470	815
AT3G49480	0
AT3G49490	992
AT3G49500	397
AT3G49510	10
AT3G49520	0
AT3G49530	240
AT3G49540	2
AT3G49550	125
AT3G49551	5
AT3G49560	602
AT3G49570	18
AT3G49580	16
AT3G49590	361
AT3G49600	356
AT3G49601	781
AT3G49610	0
AT3G49620	28
AT3G49630	0
AT3G49640	104
AT3G49645	97
AT3G49650	168
AT3G49660	44
AT3G49668	0
AT3G49670	489
AT3G49680	4427
AT3G49690	15
AT3G49700	0
AT3G49710	22
AT3G49720	753
AT3G49725	106
AT3G49730	109
AT3G49740	0
AT3G49744	0
AT3G49750	9
AT3G49760	1
AT3G49765	0
AT3G49770	0
AT3G49780	275
AT3G49790	281
AT3G49796	1
AT3G49800	434
AT3G49810	149
AT3G49820	0
AT3G49830	0
AT3G49832	0
AT3G49840	82
AT3G49845	0
AT3G49850	262
AT3G49860	0
AT3G49870	934
AT3G49880	212
AT3G49890	44
AT3G49900	38
AT3G49910	1721
AT3G49920	42
AT3G49925	0
AT3G49930	16
AT3G49940	299
AT3G49950	0
AT3G49960	0
AT3G49970	5
AT3G49980	1
AT3G49990	377
AT3G50000	716
AT3G50010	1
AT3G50020	0
AT3G50030	0
AT3G50040	32
AT3G50050	88
AT3G50060	110
AT3G50070	132
AT3G50080	188
AT3G50090	0
AT3G50100	39
AT3G50110	85
AT3G50120	14
AT3G50123	0
AT3G50130	2
AT3G50140	0
AT3G50150	0
AT3G50160	0
AT3G50170	0
AT3G50180	0
AT3G50190	3
AT3G50200	0
AT3G50210	167
AT3G50220	12
AT3G50230	0
AT3G50240	250
AT3G50250	0
AT3G50260	55
AT3G50270	412
AT3G50280	32
AT3G50290	0
AT3G50295	0
AT3G50300	0
AT3G50301	0
AT3G50310	17
AT3G50320	0
AT3G50330	0
AT3G50340	139
AT3G50350	52
AT3G50360	669
AT3G50370	1990
AT3G50373	0
AT3G50376	0
AT3G50380	864
AT3G50390	1
AT3G50400	30
AT3G50410	20
AT3G50420	12
AT3G50430	155
AT3G50440	884
AT3G50450	22
AT3G50460	0
AT3G50470	15
AT3G50480	347
AT3G50490	0
AT3G50500	1765
AT3G50505	0
AT3G50510	4
AT3G50520	250
AT3G50530	611
AT3G50540	0
AT3G50550	266
AT3G50560	70
AT3G50570	8
AT3G50580	0
AT3G50590	1310
AT3G50610	0
AT3G50620	66
AT3G50625	0
AT3G50630	84
AT3G50640	0
AT3G50650	80
AT3G50660	184
AT3G50665	0
AT3G50670	1030
AT3G50680	0
AT3G50685	1196
AT3G50690	601
AT3G50700	299
AT3G50710	0
AT3G50720	0
AT3G50730	0
AT3G50740	303
AT3G50750	381
AT3G50755	0
AT3G50760	101
AT3G50770	61
AT3G50780	228
AT3G50790	645
AT3G50800	23
AT3G50808	0
AT3G50810	39
AT3G50820	19678
AT3G50825	7
AT3G50830	703
AT3G50835	3
AT3G50840	639
AT3G50845	52
AT3G50850	4
AT3G50860	83
AT3G50870	3
AT3G50880	155
AT3G50890	19
AT3G50895	0
AT3G50900	99
AT3G50910	415
AT3G50920	121
AT3G50925	0
AT3G50930	172
AT3G50940	1
AT3G50950	1731
AT3G50960	37
AT3G50970	1048
AT3G50980	1
AT3G50990	0
AT3G51000	747
AT3G51010	245
AT3G51020	0
AT3G51030	61
AT3G51040	161
AT3G51050	635
AT3G51060	7
AT3G51070	0
AT3G51075	19
AT3G51080	38
AT3G51090	86
AT3G51100	229
AT3G51110	183
AT3G51120	443
AT3G51130	602
AT3G51135	0
AT3G51140	673
AT3G51150	625
AT3G51160	431
AT3G51171	0
AT3G51180	40
AT3G51190	0
AT3G51200	0
AT3G51210	0
AT3G51220	20
AT3G51230	10
AT3G51238	0
AT3G51240	1
AT3G51250	690
AT3G51260	1230
AT3G51265	0
AT3G51270	325
AT3G51280	28
AT3G51290	5
AT3G51300	7
AT3G51310	952
AT3G51320	47
AT3G51325	2
AT3G51330	50
AT3G51340	29
AT3G51350	14
AT3G51360	0
AT3G51370	1329
AT3G51375	0
AT3G51380	1
AT3G51390	251
AT3G51400	20
AT3G51410	0
AT3G51420	1311
AT3G51430	399
AT3G51440	54
AT3G51450	557
AT3G51460	592
AT3G51470	41
AT3G51478	12
AT3G51480	183
AT3G51490	12
AT3G51500	180
AT3G51510	1824
AT3G51520	477
AT3G51530	74
AT3G51540	15
AT3G51550	2439
AT3G51560	0
AT3G51570	0
AT3G51580	281
AT3G51590	0
AT3G51600	2835
AT3G51610	282
AT3G51620	419
AT3G51630	1006
AT3G51640	288
AT3G51642	0
AT3G51644	0
AT3G51650	185
AT3G51660	379
AT3G51670	845
AT3G51680	0
AT3G51690	0
AT3G51700	0
AT3G51710	23
AT3G51720	106
AT3G51730	3339
AT3G51740	81
AT3G51750	94
AT3G51760	113
AT3G51770	456
AT3G51780	290
AT3G51790	86
AT3G51800	1032
AT3G51810	0
AT3G51820	2359
AT3G51830	603
AT3G51840	3246
AT3G51850	834
AT3G51860	61
AT3G51870	123
AT3G51880	1094
AT3G51890	141
AT3G51895	1913
AT3G51910	2
AT3G51920	1106
AT3G51930	48
AT3G51940	97
AT3G51950	2329
AT3G51960	125
AT3G51970	29
AT3G51980	310
AT3G51990	78
AT3G52000	0
AT3G52003	0
AT3G52010	0
AT3G52020	0
AT3G52030	257
AT3G52040	11
AT3G52050	299
AT3G52055	0
AT3G52060	590
AT3G52070	0
AT3G52072	27
AT3G52075	0
AT3G52080	0
AT3G52090	463
AT3G52100	170
AT3G52105	22
AT3G52110	51
AT3G52115	5
AT3G52120	692
AT3G52130	0
AT3G52140	1056
AT3G52150	2977
AT3G52155	488
AT3G52160	0
AT3G52170	55
AT3G52180	1256
AT3G52190	187
AT3G52200	873
AT3G52210	114
AT3G52220	612
AT3G52230	1654
AT3G52240	478
AT3G52250	886
AT3G52260	138
AT3G52270	1
AT3G52280	279
AT3G52285	0
AT3G52290	136
AT3G52300	2503
AT3G52310	35
AT3G52320	0
AT3G52330	0
AT3G52340	1237
AT3G52345	0
AT3G52350	1
AT3G52360	179
AT3G52370	154
AT3G52380	2014
AT3G52390	34
AT3G52400	283
AT3G52410	0
AT3G52420	36
AT3G52430	421
AT3G52440	0
AT3G52450	47
AT3G52460	7
AT3G52470	393
AT3G52480	31
AT3G52490	82
AT3G52500	1246
AT3G52510	0
AT3G52520	8
AT3G52525	5
AT3G52526	19
AT3G52527	0
AT3G52530	11
AT3G52535	67
AT3G52540	15
AT3G52550	0
AT3G52560	1072
AT3G52561	0
AT3G52565	1
AT3G52570	149
AT3G52580	331
AT3G52590	1903
AT3G52600	0
AT3G52605	0
AT3G52610	102
AT3G52620	1
AT3G52630	22
AT3G52640	576
AT3G52660	346
AT3G52670	28
AT3G52680	58
AT3G52690	0
AT3G52700	0
AT3G52705	0
AT3G52710	232
AT3G52720	1630
AT3G52730	1178
AT3G52740	326
AT3G52742	2
AT3G52748	23
AT3G52750	911
AT3G52760	134
AT3G52765	0
AT3G52770	49
AT3G52780	1
AT3G52790	0
AT3G52800	744
AT3G52810	0
AT3G52820	5
AT3G52830	0
AT3G52840	1803
AT3G52850	2676
AT3G52860	60
AT3G52870	792
AT3G52880	5208
AT3G52890	485
AT3G52900	85
AT3G52905	72
AT3G52910	26
AT3G52920	463
AT3G52930	3685
AT3G52940	218
AT3G52941	0
AT3G52950	265
AT3G52955	0
AT3G52957	0
AT3G52960	1636
AT3G52970	0
AT3G52980	0
AT3G52990	3028
AT3G53000	277
AT3G53010	3
AT3G53015	0
AT3G53016	0
AT3G53020	1665
AT3G53030	238
AT3G53040	2
AT3G53050	0
AT3G53060	0
AT3G53065	1
AT3G53070	0
AT3G53075	0
AT3G53080	0
AT3G53090	397
AT3G53100	248
AT3G53110	986
AT3G53120	272
AT3G53130	462
AT3G53140	0
AT3G53150	7
AT3G53160	9
AT3G53170	92
AT3G53180	1670
AT3G53190	102
AT3G53200	0
AT3G53210	33
AT3G53220	15
AT3G53230	306
AT3G53232	16
AT3G53235	14
AT3G53240	153
AT3G53250	12
AT3G53260	1939
AT3G53270	264
AT3G53280	257
AT3G53290	0
AT3G53294	0
AT3G53300	0
AT3G53305	0
AT3G53310	61
AT3G53320	55
AT3G53330	0
AT3G53340	128
AT3G53342	0
AT3G53350	173
AT3G53360	36
AT3G53365	1
AT3G53370	131
AT3G53380	56
AT3G53390	416
AT3G53400	346
AT3G53403	2
AT3G53410	157
AT3G53420	30192
AT3G53430	1605
AT3G53440	60
AT3G53450	0
AT3G53460	5133
AT3G53470	745
AT3G53480	17
AT3G53490	90
AT3G53500	852
AT3G53510	108
AT3G53520	572
AT3G53530	26
AT3G53540	279
AT3G53550	0
AT3G53560	473
AT3G53570	361
AT3G53580	640
AT3G53590	0
AT3G53600	12
AT3G53610	426
AT3G53611	0
AT3G53620	252
AT3G53630	190
AT3G53640	0
AT3G53650	15
AT3G53670	346
AT3G53680	193
AT3G53690	10
AT3G53700	346
AT3G53710	686
AT3G53720	506
AT3G53730	339
AT3G53740	1280
AT3G53750	408
AT3G53760	78
AT3G53770	0
AT3G53775	0
AT3G53780	268
AT3G53790	0
AT3G53800	1104
AT3G53810	235
AT3G53820	0
AT3G53830	253
AT3G53840	6
AT3G53850	101
AT3G53860	30
AT3G53870	2080
AT3G53880	93
AT3G53890	1033
AT3G53900	231
AT3G53910	0
AT3G53920	1131
AT3G53930	212
AT3G53940	23
AT3G53950	139
AT3G53960	589
AT3G53965	0
AT3G53970	555
AT3G53980	15
AT3G53990	1991
AT3G54000	57
AT3G54010	653
AT3G54020	88
AT3G54030	365
AT3G54040	16
AT3G54050	10039
AT3G54060	2
AT3G54065	0
AT3G54070	0
AT3G54080	127
AT3G54085	23
AT3G54090	244
AT3G54100	201
AT3G54110	740
AT3G54120	39
AT3G54130	82
AT3G54140	1082
AT3G54150	7
AT3G54160	24
AT3G54170	225
AT3G54180	17
AT3G54190	528
AT3G54200	214
AT3G54210	3943
AT3G54220	344
AT3G54230	754
AT3G54240	0
AT3G54250	149
AT3G54260	60
AT3G54270	39
AT3G54280	1184
AT3G54290	256
AT3G54300	479
AT3G54310	4
AT3G54320	39
AT3G54340	4
AT3G54350	417
AT3G54360	1932
AT3G54363	13
AT3G54366	153
AT3G54380	184
AT3G54390	192
AT3G54400	1128
AT3G54410	0
AT3G54420	193
AT3G54430	0
AT3G54440	1552
AT3G54450	1
AT3G54460	914
AT3G54470	647
AT3G54480	344
AT3G54490	0
AT3G54500	4514
AT3G54510	10
AT3G54520	0
AT3G54530	0
AT3G54540	1056
AT3G54550	0
AT3G54560	38
AT3G54570	0
AT3G54580	0
AT3G54590	0
AT3G54600	3701
AT3G54610	137
AT3G54620	662
AT3G54625	0
AT3G54630	0
AT3G54640	2126
AT3G54650	127
AT3G54660	3983
AT3G54670	541
AT3G54680	120
AT3G54690	316
AT3G54700	0
AT3G54710	11
AT3G54720	530
AT3G54730	2
AT3G54740	151
AT3G54750	58
AT3G54760	905
AT3G54770	0
AT3G54780	58
AT3G54790	342
AT3G54800	4
AT3G54810	376
AT3G54820	483
AT3G54823	4
AT3G54826	337
AT3G54830	345
AT3G54840	731
AT3G54850	263
AT3G54860	391
AT3G54870	8
AT3G54880	105
AT3G54890	90952
AT3G54900	2386
AT3G54910	120
AT3G54920	373
AT3G54925	0
AT3G54930	82
AT3G54940	0
AT3G54950	122
AT3G54960	299
AT3G54970	78
AT3G54980	118
AT3G54990	34
AT3G55000	200
AT3G55005	159
AT3G55010	275
AT3G55020	918
AT3G55030	193
AT3G55040	954
AT3G55050	266
AT3G55060	42
AT3G55070	506
AT3G55080	201
AT3G55090	59
AT3G55100	2
AT3G55110	64
AT3G55120	222
AT3G55130	457
AT3G55140	322
AT3G55150	1
AT3G55160	177
AT3G55170	172
AT3G55180	0
AT3G55190	0
AT3G55200	43
AT3G55210	0
AT3G55220	70
AT3G55230	3
AT3G55240	391
AT3G55250	1519
AT3G55252	0
AT3G55254	0
AT3G55258	0
AT3G55260	468
AT3G55270	693
AT3G55280	552
AT3G55290	97
AT3G55300	0
AT3G55310	0
AT3G55320	359
AT3G55330	2016
AT3G55340	91
AT3G55350	107
AT3G55360	623
AT3G55370	50
AT3G55380	278
AT3G55390	37
AT3G55400	656
AT3G55410	2530
AT3G55420	83
AT3G55430	534
AT3G55440	10890
AT3G55450	318
AT3G55460	673
AT3G55470	101
AT3G55480	671
AT3G55485	0
AT3G55490	45
AT3G55500	72
AT3G55510	131
AT3G55512	0
AT3G55513	0
AT3G55515	1
AT3G55520	616
AT3G55530	167
AT3G55540	0
AT3G55550	0
AT3G55560	104
AT3G55566	0
AT3G55570	0
AT3G55580	54
AT3G55590	0
AT3G55600	87
AT3G55605	71
AT3G55610	3591
AT3G55620	751
AT3G55630	1085
AT3G55640	267
AT3G55646	1015
AT3G55650	0
AT3G55660	11
AT3G55665	0
AT3G55670	0
AT3G55672	0
AT3G55677	0
AT3G55680	0
AT3G55690	19
AT3G55700	3
AT3G55710	11
AT3G55720	1
AT3G55730	57
AT3G55734	0
AT3G55735	0
AT3G55740	243
AT3G55750	617
AT3G55760	950
AT3G55770	1282
AT3G55780	0
AT3G55790	0
AT3G55795	0
AT3G55800	13136
AT3G55810	1
AT3G55820	21
AT3G55830	394
AT3G55840	16
AT3G55850	311
AT3G55860	0
AT3G55870	0
AT3G55880	95
AT3G55890	22
AT3G55900	4
AT3G55910	1
AT3G55920	168
AT3G55930	0
AT3G55935	0
AT3G55940	67
AT3G55950	53
AT3G55960	501
AT3G55970	5482
AT3G55980	511
AT3G55990	83
AT3G56000	75
AT3G56010	1252
AT3G56020	110
AT3G56030	26
AT3G56040	1736
AT3G56050	1542
AT3G56060	457
AT3G56070	175
AT3G56080	752
AT3G56085	0
AT3G56090	939
AT3G56100	9
AT3G56110	249
AT3G56120	158
AT3G56130	676
AT3G56140	1217
AT3G56150	2323
AT3G56160	1019
AT3G56170	293
AT3G56180	0
AT3G56190	1668
AT3G56200	245
AT3G56210	267
AT3G56220	2
AT3G56230	6
AT3G56240	3341
AT3G56250	9
AT3G56260	119
AT3G56270	87
AT3G56275	13
AT3G56277	0
AT3G56280	0
AT3G56290	1554
AT3G56300	62
AT3G56310	1162
AT3G56320	92
AT3G56330	28
AT3G56340	809
AT3G56350	0
AT3G56360	1253
AT3G56370	299
AT3G56380	0
AT3G56390	0
AT3G56400	1189
AT3G56408	19
AT3G56410	0
AT3G56420	0
AT3G56430	160
AT3G56440	80
AT3G56450	124
AT3G56460	609
AT3G56470	20
AT3G56480	202
AT3G56490	518
AT3G56500	0
AT3G56510	245
AT3G56520	0
AT3G56530	0
AT3G56540	0
AT3G56550	9
AT3G56560	0
AT3G56570	12
AT3G56580	260
AT3G56590	416
AT3G56600	2
AT3G56610	0
AT3G56620	95
AT3G56630	488
AT3G56640	106
AT3G56650	681
AT3G56660	1
AT3G56670	0
AT3G56680	711
AT3G56690	192
AT3G56700	1
AT3G56705	0
AT3G56710	128
AT3G56720	571
AT3G56730	10
AT3G56740	132
AT3G56750	297
AT3G56760	305
AT3G56770	19
AT3G56780	2
AT3G56790	3
AT3G56800	1349
AT3G56810	69
AT3G56820	67
AT3G56825	0
AT3G56830	80
AT3G56840	227
AT3G56850	196
AT3G56860	1378
AT3G56870	14
AT3G56880	426
AT3G56890	8
AT3G56891	1
AT3G56900	70
AT3G56910	1619
AT3G56920	0
AT3G56930	182
AT3G56940	27009
AT3G56950	234
AT3G56960	122
AT3G56970	0
AT3G56980	0
AT3G56990	160
AT3G57000	229
AT3G57010	85
AT3G57020	1276
AT3G57030	283
AT3G57040	449
AT3G57050	2201
AT3G57060	93
AT3G57062	343
AT3G57070	380
AT3G57072	0
AT3G57080	71
AT3G57090	542
AT3G57100	3
AT3G57110	0
AT3G57120	105
AT3G57130	0
AT3G57140	78
AT3G57150	459
AT3G57157	51
AT3G57160	47
AT3G57170	473
AT3G57180	168
AT3G57190	355
AT3G57200	7
AT3G57210	0
AT3G57220	172
AT3G57230	426
AT3G57240	1
AT3G57250	0
AT3G57260	206
AT3G57270	1
AT3G57280	491
AT3G57290	992
AT3G57300	1237
AT3G57310	0
AT3G57320	121
AT3G57330	1157
AT3G57340	346
AT3G57350	158
AT3G57360	10
AT3G57370	0
AT3G57380	12
AT3G57390	131
AT3G57400	726
AT3G57410	1895
AT3G57420	260
AT3G57430	112
AT3G57440	1
AT3G57450	370
AT3G57460	50
AT3G57465	0
AT3G57470	1003
AT3G57480	68
AT3G57490	70
AT3G57500	5
AT3G57510	0
AT3G57520	1098
AT3G57530	640
AT3G57540	83
AT3G57550	272
AT3G57560	227
AT3G57570	333
AT3G57580	45
AT3G57586	2
AT3G57587	0
AT3G57590	64
AT3G57600	33
AT3G57610	1042
AT3G57620	0
AT3G57630	216
AT3G57640	36
AT3G57645	2
AT3G57650	492
AT3G57660	351
AT3G57670	19
AT3G57680	188
AT3G57690	0
AT3G57700	0
AT3G57710	147
AT3G57720	58
AT3G57730	0
AT3G57740	17
AT3G57750	186
AT3G57760	50
AT3G57765	0
AT3G57770	63
AT3G57780	145
AT3G57785	60
AT3G57787	0
AT3G57790	166
AT3G57800	309
AT3G57810	253
AT3G57820	1
AT3G57830	74
AT3G57840	0
AT3G57850	0
AT3G57854	0
AT3G57860	6
AT3G57870	1784
AT3G57880	270
AT3G57890	697
AT3G57900	0
AT3G57910	88
AT3G57920	0
AT3G57930	139
AT3G57940	119
AT3G57950	14
AT3G57960	0
AT3G57965	42
AT3G57970	0
AT3G57980	171
AT3G57990	544
AT3G58000	8
AT3G58010	609
AT3G58020	106
AT3G58030	574
AT3G58035	0
AT3G58040	353
AT3G58050	616
AT3G58060	3
AT3G58070	8
AT3G58090	83
AT3G58100	33
AT3G58110	261
AT3G58120	194
AT3G58130	110
AT3G58140	1359
AT3G58150	5
AT3G58160	223
AT3G58165	0
AT3G58170	481
AT3G58180	179
AT3G58190	0
AT3G58193	0
AT3G58196	0
AT3G58200	12
AT3G58210	0
AT3G58220	206
AT3G58230	0
AT3G58240	0
AT3G58250	0
AT3G58260	0
AT3G58270	51
AT3G58280	0
AT3G58290	0
AT3G58300	0
AT3G58310	0
AT3G58320	0
AT3G58330	0
AT3G58340	0
AT3G58347	0
AT3G58350	41
AT3G58360	0
AT3G58370	0
AT3G58380	8
AT3G58390	0
AT3G58400	0
AT3G58410	0
AT3G58415	0
AT3G58420	0
AT3G58430	34
AT3G58440	0
AT3G58450	0
AT3G58460	391
AT3G58470	71
AT3G58480	0
AT3G58490	358
AT3G58500	1053
AT3G58510	734
AT3G58520	20
AT3G58530	217
AT3G58540	0
AT3G58550	1
AT3G58560	763
AT3G58570	510
AT3G58580	403
AT3G58585	1
AT3G58590	20
AT3G58600	290
AT3G58610	2646
AT3G58620	230
AT3G58630	88
AT3G58640	820
AT3G58650	20
AT3G58660	262
AT3G58670	268
AT3G58680	1440
AT3G58690	118
AT3G58700	221
AT3G58710	37
AT3G58720	298
AT3G58730	2343
AT3G58740	0
AT3G58750	760
AT3G58760	370
AT3G58770	8
AT3G58780	1
AT3G58790	207
AT3G58795	2
AT3G58800	59
AT3G58810	14
AT3G58820	117
AT3G58830	262
AT3G58840	385
AT3G58850	49
AT3G58860	0
AT3G58865	10
AT3G58875	0
AT3G58877	0
AT3G58880	0
AT3G58890	0
AT3G58900	204
AT3G58910	0
AT3G58920	0
AT3G58930	48
AT3G58940	93
AT3G58950	0
AT3G58960	0
AT3G58970	536
AT3G58975	39
AT3G58980	113
AT3G58990	3371
AT3G59000	103
AT3G59010	68
AT3G59020	958
AT3G59030	0
AT3G59040	472
AT3G59050	735
AT3G59060	2410
AT3G59068	6
AT3G59070	0
AT3G59080	141
AT3G59090	387
AT3G59100	302
AT3G59110	386
AT3G59120	0
AT3G59130	0
AT3G59140	1035
AT3G59150	84
AT3G59160	0
AT3G59170	0
AT3G59180	0
AT3G59190	0
AT3G59200	19
AT3G59210	563
AT3G59220	646
AT3G59230	4
AT3G59240	0
AT3G59245	0
AT3G59250	53
AT3G59260	0
AT3G59270	6
AT3G59280	502
AT3G59290	316
AT3G59295	0
AT3G59300	827
AT3G59310	117
AT3G59320	87
AT3G59330	110
AT3G59340	0
AT3G59350	200
AT3G59360	446
AT3G59370	0
AT3G59380	351
AT3G59390	97
AT3G59400	48
AT3G59410	477
AT3G59415	0
AT3G59420	148
AT3G59430	74
AT3G59435	5
AT3G59440	0
AT3G59450	5
AT3G59455	0
AT3G59460	0
AT3G59470	125
AT3G59480	9
AT3G59490	185
AT3G59500	334
AT3G59510	3
AT3G59520	87
AT3G59530	40
AT3G59540	742
AT3G59550	4
AT3G59570	80
AT3G59580	97
AT3G59590	0
AT3G59600	459
AT3G59610	0
AT3G59620	0
AT3G59630	235
AT3G59640	163
AT3G59650	70
AT3G59660	534
AT3G59670	96
AT3G59680	17
AT3G59690	33
AT3G59695	0
AT3G59700	87
AT3G59710	4
AT3G59720	0
AT3G59730	0
AT3G59740	1
AT3G59750	23
AT3G59760	968
AT3G59765	33
AT3G59770	1130
AT3G59780	4390
AT3G59790	5
AT3G59800	144
AT3G59810	305
AT3G59820	509
AT3G59830	1
AT3G59840	90
AT3G59845	0
AT3G59850	4
AT3G59860	0
AT3G59870	386
AT3G59880	49
AT3G59884	1
AT3G59890	35
AT3G59900	6
AT3G59910	890
AT3G59920	1701
AT3G59923	0
AT3G59926	0
AT3G59930	22
AT3G59940	2
AT3G59950	437
AT3G59960	0
AT3G59970	5546
AT3G59980	431
AT3G59990	916
AT3G60000	0
AT3G60010	0
AT3G60020	0
AT3G60030	1247
AT3G60040	46
AT3G60050	78
AT3G60060	0
AT3G60070	134
AT3G60075	0
AT3G60080	334
AT3G60090	0
AT3G60100	0
AT3G60110	86
AT3G60120	0
AT3G60130	465
AT3G60140	1
AT3G60150	43
AT3G60160	451
AT3G60164	0
AT3G60170	10
AT3G60176	0
AT3G60180	114
AT3G60190	934
AT3G60200	52
AT3G60210	384
AT3G60220	31
AT3G60238	0
AT3G60240	1656
AT3G60245	1577
AT3G60250	410
AT3G60260	112
AT3G60270	0
AT3G60280	0
AT3G60286	10
AT3G60290	73
AT3G60300	477
AT3G60310	94
AT3G60320	953
AT3G60328	0
AT3G60330	9
AT3G60340	714
AT3G60350	463
AT3G60360	95
AT3G60370	435
AT3G60380	498
AT3G60390	113
AT3G60400	78
AT3G60410	263
AT3G60415	272
AT3G60420	0
AT3G60440	253
AT3G60450	198
AT3G60460	0
AT3G60470	0
AT3G60480	84
AT3G60490	13
AT3G60500	209
AT3G60510	105
AT3G60520	134
AT3G60530	161
AT3G60540	33
AT3G60550	0
AT3G60560	0
AT3G60565	0
AT3G60570	0
AT3G60580	30
AT3G60590	307
AT3G60600	796
AT3G60610	0
AT3G60613	0
AT3G60620	277
AT3G60630	281
AT3G60640	98
AT3G60650	0
AT3G60660	9
AT3G60670	1
AT3G60680	78
AT3G60690	306
AT3G60700	7
AT3G60710	14
AT3G60720	93
AT3G60730	0
AT3G60740	219
AT3G60750	23778
AT3G60760	0
AT3G60770	1306
AT3G60780	0
AT3G60790	0
AT3G60800	285
AT3G60805	0
AT3G60810	692
AT3G60820	1446
AT3G60830	258
AT3G60840	50
AT3G60850	240
AT3G60860	634
AT3G60870	0
AT3G60880	223
AT3G60890	0
AT3G60900	2
AT3G60910	224
AT3G60920	5
AT3G60930	11
AT3G60935	0
AT3G60940	2
AT3G60950	0
AT3G60955	0
AT3G60957	0
AT3G60960	72
AT3G60961	0
AT3G60965	68
AT3G60966	1
AT3G60970	8
AT3G60972	0
AT3G60975	0
AT3G60980	133
AT3G60990	0
AT3G61010	833
AT3G61020	72
AT3G61028	5
AT3G61030	0
AT3G61035	1
AT3G61040	0
AT3G61050	1229
AT3G61060	1146
AT3G61070	485
AT3G61080	919
AT3G61090	2
AT3G61100	38
AT3G61105	0
AT3G61110	1198
AT3G61111	0
AT3G61113	38
AT3G61117	0
AT3G61118	0
AT3G61120	0
AT3G61130	1177
AT3G61140	395
AT3G61150	303
AT3G61160	83
AT3G61170	13
AT3G61172	0
AT3G61175	0
AT3G61177	0
AT3G61180	512
AT3G61182	0
AT3G61185	3
AT3G61190	110
AT3G61198	2
AT3G61200	387
AT3G61210	1522
AT3G61220	1709
AT3G61230	0
AT3G61240	654
AT3G61250	1
AT3G61260	1441
AT3G61270	0
AT3G61280	147
AT3G61290	0
AT3G61300	0
AT3G61310	220
AT3G61320	164
AT3G61330	1
AT3G61340	0
AT3G61350	75
AT3G61360	33
AT3G61370	63
AT3G61380	272
AT3G61390	1
AT3G61400	1
AT3G61410	4
AT3G61415	136
AT3G61420	1160
AT3G61430	14940
AT3G61440	6552
AT3G61450	9
AT3G61460	378
AT3G61470	49936
AT3G61480	245
AT3G61490	539
AT3G61500	0
AT3G61510	0
AT3G61520	29
AT3G61530	132
AT3G61540	221
AT3G61545	0
AT3G61550	128
AT3G61560	83
AT3G61570	233
AT3G61571	0
AT3G61580	3576
AT3G61590	157
AT3G61600	966
AT3G61610	26
AT3G61620	95
AT3G61630	75
AT3G61640	80
AT3G61650	103
AT3G61660	0
AT3G61670	274
AT3G61680	1
AT3G61690	786
AT3G61700	542
AT3G61710	354
AT3G61715	0
AT3G61720	0
AT3G61721	0
AT3G61723	0
AT3G61730	1
AT3G61740	208
AT3G61750	75
AT3G61755	0
AT3G61760	4
AT3G61770	470
AT3G61780	242
AT3G61790	303
AT3G61800	125
AT3G61810	0
AT3G61820	792
AT3G61825	0
AT3G61826	0
AT3G61829	0
AT3G61830	95
AT3G61840	0
AT3G61850	75
AT3G61860	375
AT3G61870	3684
AT3G61880	409
AT3G61890	520
AT3G61897	0
AT3G61898	13
AT3G61900	86
AT3G61910	1
AT3G61920	11
AT3G61930	0
AT3G61940	0
AT3G61950	13
AT3G61960	565
AT3G61962	0
AT3G61970	65
AT3G61980	101
AT3G61990	67
AT3G62000	120
AT3G62010	1796
AT3G62020	51
AT3G62030	7266
AT3G62040	52
AT3G62050	11
AT3G62060	33
AT3G62070	251
AT3G62080	133
AT3G62090	0
AT3G62100	2
AT3G62110	304
AT3G62120	1160
AT3G62130	329
AT3G62140	193
AT3G62150	38
AT3G62160	38
AT3G62170	1
AT3G62180	0
AT3G62190	398
AT3G62200	191
AT3G62210	0
AT3G62220	190
AT3G62230	0
AT3G62240	467
AT3G62245	0
AT3G62250	1471
AT3G62260	201
AT3G62270	30
AT3G62280	0
AT3G62285	0
AT3G62290	2979
AT3G62300	188
AT3G62310	577
AT3G62320	1
AT3G62330	351
AT3G62340	0
AT3G62350	0
AT3G62360	893
AT3G62370	198
AT3G62380	0
AT3G62390	122
AT3G62400	745
AT3G62410	4864
AT3G62420	492
AT3G62430	5
AT3G62440	0
AT3G62450	174
AT3G62455	18
AT3G62460	94
AT3G62470	33
AT3G62475	0
AT3G62480	0
AT3G62490	0
AT3G62499	12
AT3G62500	63
AT3G62510	10
AT3G62520	0
AT3G62528	0
AT3G62529	1
AT3G62530	1868
AT3G62540	3
AT3G62550	1694
AT3G62560	546
AT3G62570	9
AT3G62580	1221
AT3G62590	52
AT3G62600	837
AT3G62610	2
AT3G62615	0
AT3G62620	84
AT3G62630	236
AT3G62640	0
AT3G62650	454
AT3G62660	515
AT3G62670	0
AT3G62680	0
AT3G62690	61
AT3G62695	0
AT3G62700	2956
AT3G62710	1
AT3G62720	152
AT3G62725	0
AT3G62730	2
AT3G62735	0
AT3G62740	4
AT3G62750	2966
AT3G62760	0
AT3G62770	434
AT3G62780	11
AT3G62790	471
AT3G62800	180
AT3G62810	210
AT3G62820	514
AT3G62830	318
AT3G62840	690
AT3G62850	0
AT3G62860	318
AT3G62870	2176
AT3G62880	102
AT3G62890	13
AT3G62900	834
AT3G62910	414
AT3G62920	33
AT3G62930	117
AT3G62940	387
AT3G62950	253
AT3G62960	14
AT3G62970	232
AT3G62980	1194
AT3G62990	0
AT3G63000	503
AT3G63003	0
AT3G63006	0
AT3G63010	181
AT3G63020	0
AT3G63030	48
AT3G63040	0
AT3G63050	31
AT3G63052	0
AT3G63060	14
AT3G63070	741
AT3G63080	356
AT3G63088	1
AT3G63090	40
AT3G63093	1
AT3G63095	0
AT3G63110	796
AT3G63120	240
AT3G63130	212
AT3G63140	4851
AT3G63150	623
AT3G63160	2506
AT3G63170	244
AT3G63180	272
AT3G63190	1349
AT3G63200	111
AT3G63210	372
AT3G63215	2
AT3G63220	79
AT3G63230	0
AT3G63240	68
AT3G63250	285
AT3G63255	0
AT3G63260	485
AT3G63270	146
AT3G63280	22
AT3G63290	41
AT3G63300	35
AT3G63310	281
AT3G63320	1
AT3G63340	1031
AT3G63350	0
AT3G63360	0
AT3G63370	132
AT3G63375	1
AT3G63380	121
AT3G63390	92
AT3G63400	444
AT3G63410	4582
AT3G63420	185
AT3G63430	2
AT3G63440	3
AT3G63445	39
AT3G63450	39
AT3G63460	1817
AT3G63470	5
AT3G63480	22
AT3G63490	3924
AT3G63500	965
AT3G63510	136
AT3G63520	5977
AT3G63530	110
AT3G63540	1228
AT3G66652	100
AT3G66654	631
AT3G66656	0
AT3G66658	274
AT4G00005	0
AT4G00020	45
AT4G00026	217
AT4G00030	479
AT4G00040	443
AT4G00050	405
AT4G00060	639
AT4G00070	5
AT4G00080	0
AT4G00085	0
AT4G00090	278
AT4G00100	965
AT4G00110	120
AT4G00114	0
AT4G00120	0
AT4G00130	1
AT4G00140	4
AT4G00150	380
AT4G00155	0
AT4G00160	0
AT4G00163	1
AT4G00165	9
AT4G00170	301
AT4G00180	191
AT4G00190	0
AT4G00200	30
AT4G00210	1
AT4G00220	7
AT4G00225	0
AT4G00230	156
AT4G00231	110
AT4G00232	0
AT4G00234	0
AT4G00236	0
AT4G00238	110
AT4G00240	52
AT4G00250	0
AT4G00260	0
AT4G00270	336
AT4G00280	0
AT4G00290	219
AT4G00295	0
AT4G00300	404
AT4G00305	4
AT4G00310	32
AT4G00315	0
AT4G00320	0
AT4G00330	505
AT4G00335	136
AT4G00340	534
AT4G00342	0
AT4G00350	1
AT4G00355	763
AT4G00356	0
AT4G00360	1197
AT4G00370	1391
AT4G00380	35
AT4G00390	3
AT4G00400	306
AT4G00413	0
AT4G00416	0
AT4G00420	224
AT4G00430	3797
AT4G00440	708
AT4G00450	997
AT4G00460	18
AT4G00467	0
AT4G00480	16
AT4G00490	600
AT4G00500	211
AT4G00520	393
AT4G00525	12
AT4G00530	20
AT4G00540	1
AT4G00550	228
AT4G00560	229
AT4G00570	903
AT4G00580	0
AT4G00585	462
AT4G00590	59
AT4G00600	0
AT4G00610	0
AT4G00620	79
AT4G00630	1163
AT4G00650	58
AT4G00651	0
AT4G00660	471
AT4G00670	22
AT4G00680	9
AT4G00690	13
AT4G00695	2
AT4G00700	8
AT4G00710	1036
AT4G00720	1069
AT4G00730	800
AT4G00740	594
AT4G00750	475
AT4G00752	169
AT4G00753	0
AT4G00755	190
AT4G00760	319
AT4G00770	2
AT4G00780	9936
AT4G00800	1117
AT4G00810	494
AT4G00820	66
AT4G00830	625
AT4G00840	76
AT4G00850	36
AT4G00860	956
AT4G00870	20
AT4G00872	0
AT4G00880	270
AT4G00883	0
AT4G00885	0
AT4G00889	0
AT4G00890	24
AT4G00891	0
AT4G00893	0
AT4G00895	1568
AT4G00900	571
AT4G00905	0
AT4G00910	0
AT4G00920	0
AT4G00925	0
AT4G00930	210
AT4G00940	32
AT4G00950	192
AT4G00953	0
AT4G00955	84
AT4G00960	20
AT4G00970	353
AT4G00975	0
AT4G00980	34
AT4G00985	0
AT4G00990	341
AT4G01000	908
AT4G01010	115
AT4G01020	169
AT4G01023	1
AT4G01026	403
AT4G01030	42
AT4G01037	362
AT4G01040	312
AT4G01050	7380
AT4G01060	36
AT4G01070	1560
AT4G01080	465
AT4G01090	399
AT4G01100	1934
AT4G01110	3
AT4G01120	105
AT4G01130	121
AT4G01140	1
AT4G01150	13968
AT4G01160	0
AT4G01170	0
AT4G01180	0
AT4G01190	4
AT4G01200	10
AT4G01210	635
AT4G01220	126
AT4G01230	1
AT4G01240	0
AT4G01245	0
AT4G01250	56
AT4G01260	0
AT4G01265	0
AT4G01270	11
AT4G01280	312
AT4G01290	1655
AT4G01310	2573
AT4G01320	634
AT4G01330	619
AT4G01335	11
AT4G01340	0
AT4G01350	0
AT4G01355	0
AT4G01360	59
AT4G01370	612
AT4G01380	0
AT4G01390	342
AT4G01395	460
AT4G01400	32
AT4G01410	38
AT4G01420	6
AT4G01430	142
AT4G01435	3
AT4G01440	175
AT4G01450	271
AT4G01455	0
AT4G01460	141
AT4G01470	1
AT4G01480	504
AT4G01490	29
AT4G01500	11
AT4G01505	0
AT4G01510	128
AT4G01515	0
AT4G01516	0
AT4G01520	0
AT4G01525	0
AT4G01530	0
AT4G01533	2
AT4G01535	0
AT4G01540	78
AT4G01550	263
AT4G01560	272
AT4G01570	216
AT4G01575	0
AT4G01580	9
AT4G01590	299
AT4G01593	78
AT4G01595	0
AT4G01600	374
AT4G01610	1801
AT4G01630	0
AT4G01640	0
AT4G01650	156
AT4G01660	272
AT4G01670	61
AT4G01671	0
AT4G01680	15
AT4G01690	2032
AT4G01700	113
AT4G01703	0
AT4G01710	82
AT4G01720	174
AT4G01730	18
AT4G01735	0
AT4G01740	15
AT4G01750	25
AT4G01760	0
AT4G01770	0
AT4G01780	0
AT4G01790	34
AT4G01800	2856
AT4G01810	642
AT4G01820	4
AT4G01830	2
AT4G01840	160
AT4G01850	2764
AT4G01860	238
AT4G01865	0
AT4G01870	178
AT4G01880	210
AT4G01883	690
AT4G01890	0
AT4G01895	21
AT4G01897	324
AT4G01900	460
AT4G01910	2
AT4G01915	261
AT4G01920	20
AT4G01925	0
AT4G01930	2
AT4G01935	186
AT4G01940	967
AT4G01950	155
AT4G01960	192
AT4G01970	5
AT4G01975	0
AT4G01980	1
AT4G01985	106
AT4G01990	45
AT4G01995	440
AT4G02000	6
AT4G02005	78
AT4G02010	311
AT4G02020	851
AT4G02030	388
AT4G02040	0
AT4G02050	485
AT4G02055	0
AT4G02060	56
AT4G02070	106
AT4G02075	198
AT4G02080	987
AT4G02090	1
AT4G02100	41
AT4G02110	23
AT4G02120	1206
AT4G02130	330
AT4G02140	4
AT4G02150	182
AT4G02160	0
AT4G02170	0
AT4G02180	0
AT4G02190	0
AT4G02195	99
AT4G02200	76
AT4G02210	112
AT4G02220	153
AT4G02230	864
AT4G02235	0
AT4G02250	0
AT4G02260	2543
AT4G02270	0
AT4G02280	133
AT4G02290	11
AT4G02300	0
AT4G02310	0
AT4G02312	0
AT4G02314	0
AT4G02317	0
AT4G02320	3
AT4G02330	150
AT4G02340	712
AT4G02350	470
AT4G02360	73
AT4G02370	606
AT4G02380	118
AT4G02390	31
AT4G02400	265
AT4G02405	255
AT4G02410	468
AT4G02420	148
AT4G02425	41
AT4G02430	296
AT4G02440	174
AT4G02450	1449
AT4G02460	83
AT4G02465	0
AT4G02480	3163
AT4G02482	36
AT4G02485	37
AT4G02487	0
AT4G02489	0
AT4G02490	1
AT4G02500	788
AT4G02510	3975
AT4G02520	21
AT4G02530	2515
AT4G02540	199
AT4G02541	0
AT4G02550	153
AT4G02555	0
AT4G02560	352
AT4G02570	2548
AT4G02580	1383
AT4G02590	718
AT4G02600	496
AT4G02610	154
AT4G02620	828
AT4G02630	326
AT4G02640	603
AT4G02650	0
AT4G02655	0
AT4G02660	28
AT4G02670	3
AT4G02680	631
AT4G02690	0
AT4G02700	2
AT4G02710	200
AT4G02715	1067
AT4G02720	0
AT4G02725	557
AT4G02730	71
AT4G02733	0
AT4G02735	0
AT4G02740	259
AT4G02750	33
AT4G02760	63
AT4G02770	25158
AT4G02780	8
AT4G02790	618
AT4G02800	35
AT4G02810	2
AT4G02820	145
AT4G02830	1
AT4G02840	341
AT4G02850	117
AT4G02860	471
AT4G02870	0
AT4G02880	373
AT4G02890	2924
AT4G02900	183
AT4G02910	0
AT4G02920	5846
AT4G02930	549
AT4G02940	1013
AT4G02950	0
AT4G02960	0
AT4G02970	121
AT4G02980	260
AT4G02990	388
AT4G03000	644
AT4G03010	30
AT4G03020	1372
AT4G03030	671
AT4G03038	0
AT4G03039	0
AT4G03040	0
AT4G03050	0
AT4G03060	3150
AT4G03063	0
AT4G03070	117
AT4G03080	954
AT4G03090	205
AT4G03100	33
AT4G03110	400
AT4G03113	0
AT4G03115	76
AT4G03120	150
AT4G03130	5
AT4G03135	0
AT4G03140	11
AT4G03150	231
AT4G03153	0
AT4G03156	0
AT4G03157	0
AT4G03160	0
AT4G03165	0
AT4G03170	0
AT4G03175	1
AT4G03180	134
AT4G03190	106
AT4G03200	1040
AT4G03205	163
AT4G03210	133
AT4G03220	0
AT4G03230	198
AT4G03240	220
AT4G03250	108
AT4G03260	3057
AT4G03270	15
AT4G03280	17993
AT4G03285	0
AT4G03290	0
AT4G03292	0
AT4G03295	0
AT4G03298	0
AT4G03300	0
AT4G03305	0
AT4G03310	0
AT4G03320	21
AT4G03330	0
AT4G03340	12
AT4G03350	0
AT4G03360	0
AT4G03364	0
AT4G03370	0
AT4G03376	0
AT4G03380	0
AT4G03390	630
AT4G03400	1595
AT4G03405	0
AT4G03410	709
AT4G03415	907
AT4G03420	879
AT4G03430	883
AT4G03435	0
AT4G03437	0
AT4G03438	0
AT4G03440	60
AT4G03443	14
AT4G03445	4
AT4G03450	22
AT4G03455	0
AT4G03460	8
AT4G03470	0
AT4G03480	0
AT4G03490	10
AT4G03495	1
AT4G03500	102
AT4G03505	1
AT4G03510	235
AT4G03520	4609
AT4G03525	0
AT4G03530	0
AT4G03535	0
AT4G03540	19
AT4G03545	0
AT4G03550	632
AT4G03555	0
AT4G03560	2520
AT4G03565	1
AT4G03566	0
AT4G03570	0
AT4G03575	0
AT4G03580	0
AT4G03585	0
AT4G03590	0
AT4G03595	1
AT4G03600	22
AT4G03605	0
AT4G03610	29
AT4G03620	0
AT4G03625	0
AT4G03630	0
AT4G03635	79
AT4G03640	0
AT4G03645	0
AT4G03650	0
AT4G03655	0
AT4G03660	0
AT4G03665	0
AT4G03670	0
AT4G03675	0
AT4G03680	0
AT4G03685	0
AT4G03690	0
AT4G03695	0
AT4G03700	0
AT4G03705	0
AT4G03710	0
AT4G03715	0
AT4G03720	0
AT4G03725	11
AT4G03726	0
AT4G03728	0
AT4G03730	0
AT4G03732	0
AT4G03740	0
AT4G03745	0
AT4G03750	0
AT4G03755	10
AT4G03760	0
AT4G03765	0
AT4G03770	0
AT4G03775	0
AT4G03780	0
AT4G03785	0
AT4G03790	0
AT4G03795	0
AT4G03800	0
AT4G03805	0
AT4G03810	0
AT4G03811	6
AT4G03813	2
AT4G03815	0
AT4G03816	2
AT4G03820	178
AT4G03823	1
AT4G03824	0
AT4G03825	0
AT4G03826	0
AT4G03830	0
AT4G03835	0
AT4G03837	0
AT4G03840	0
AT4G03845	4
AT4G03850	0
AT4G03855	0
AT4G03860	0
AT4G03865	0
AT4G03870	0
AT4G03873	0
AT4G03875	0
AT4G03876	0
AT4G03880	0
AT4G03885	0
AT4G03890	0
AT4G03895	0
AT4G03900	0
AT4G03905	2
AT4G03910	0
AT4G03911	0
AT4G03912	0
AT4G03913	0
AT4G03914	0
AT4G03915	0
AT4G03916	0
AT4G03920	0
AT4G03923	0
AT4G03925	0
AT4G03926	0
AT4G03930	3
AT4G03935	53
AT4G03940	14
AT4G03945	0
AT4G03950	0
AT4G03955	0
AT4G03960	100
AT4G03965	1
AT4G03970	0
AT4G03975	0
AT4G03976	0
AT4G03977	0
AT4G03978	0
AT4G03979	0
AT4G03980	0
AT4G03981	0
AT4G03985	0
AT4G03990	0
AT4G03995	0
AT4G04000	0
AT4G04005	8
AT4G04010	0
AT4G04015	0
AT4G04020	7036
AT4G04025	1
AT4G04030	0
AT4G04035	0
AT4G04040	1601
AT4G04050	0
AT4G04055	0
AT4G04065	0
AT4G04070	0
AT4G04075	4
AT4G04077	0
AT4G04078	0
AT4G04080	0
AT4G04085	0
AT4G04090	0
AT4G04095	0
AT4G04100	0
AT4G04105	0
AT4G04110	0
AT4G04115	0
AT4G04120	0
AT4G04125	0
AT4G04130	0
AT4G04135	0
AT4G04140	0
AT4G04145	0
AT4G04150	0
AT4G04155	0
AT4G04157	0
AT4G04165	0
AT4G04167	0
AT4G04170	0
AT4G04175	0
AT4G04180	49
AT4G04185	0
AT4G04190	19
AT4G04195	0
AT4G04200	267
AT4G04205	0
AT4G04210	975
AT4G04215	0
AT4G04220	0
AT4G04221	4
AT4G04223	14
AT4G04225	4
AT4G04230	0
AT4G04235	0
AT4G04245	0
AT4G04250	0
AT4G04255	0
AT4G04260	0
AT4G04265	0
AT4G04270	0
AT4G04273	0
AT4G04275	0
AT4G04276	0
AT4G04280	0
AT4G04285	0
AT4G04290	0
AT4G04293	75
AT4G04295	0
AT4G04296	0
AT4G04300	0
AT4G04305	0
AT4G04310	0
AT4G04313	0
AT4G04315	0
AT4G04316	0
AT4G04320	460
AT4G04325	0
AT4G04330	1032
AT4G04335	0
AT4G04340	3366
AT4G04345	0
AT4G04350	784
AT4G04355	0
AT4G04360	47
AT4G04365	0
AT4G04370	203
AT4G04375	0
AT4G04380	0
AT4G04385	0
AT4G04390	0
AT4G04392	0
AT4G04393	0
AT4G04394	0
AT4G04395	0
AT4G04396	0
AT4G04398	0
AT4G04400	0
AT4G04402	0
AT4G04404	0
AT4G04405	0
AT4G04407	0
AT4G04408	0
AT4G04409	0
AT4G04410	221
AT4G04415	0
AT4G04420	3
AT4G04423	2
AT4G04425	0
AT4G04426	0
AT4G04430	0
AT4G04435	3
AT4G04440	0
AT4G04445	2
AT4G04450	16
AT4G04455	0
AT4G04460	20
AT4G04465	0
AT4G04470	270
AT4G04475	1
AT4G04480	0
AT4G04485	1
AT4G04490	73
AT4G04495	0
AT4G04500	3
AT4G04505	0
AT4G04510	6
AT4G04515	0
AT4G04520	0
AT4G04525	0
AT4G04530	0
AT4G04535	0
AT4G04540	6
AT4G04545	0
AT4G04547	0
AT4G04550	0
AT4G04555	0
AT4G04560	0
AT4G04565	2
AT4G04570	412
AT4G04580	0
AT4G04585	0
AT4G04590	0
AT4G04600	0
AT4G04601	0
AT4G04605	1
AT4G04610	4616
AT4G04614	157
AT4G04615	0
AT4G04620	224
AT4G04625	0
AT4G04630	131
AT4G04632	0
AT4G04635	0
AT4G04640	21844
AT4G04645	0
AT4G04650	0
AT4G04653	0
AT4G04655	0
AT4G04660	0
AT4G04665	0
AT4G04670	93
AT4G04675	0
AT4G04680	1
AT4G04690	0
AT4G04692	857
AT4G04693	0
AT4G04695	64
AT4G04700	34
AT4G04710	2
AT4G04720	840
AT4G04730	0
AT4G04740	759
AT4G04745	27
AT4G04750	311
AT4G04755	0
AT4G04760	8
AT4G04765	0
AT4G04770	5403
AT4G04775	0
AT4G04780	86
AT4G04785	0
AT4G04790	69
AT4G04795	0
AT4G04800	346
AT4G04805	0
AT4G04810	79
AT4G04815	0
AT4G04820	0
AT4G04825	0
AT4G04830	537
AT4G04835	0
AT4G04840	738
AT4G04850	2000
AT4G04855	2
AT4G04860	181
AT4G04865	8
AT4G04870	107
AT4G04875	0
AT4G04880	247
AT4G04885	343
AT4G04890	887
AT4G04895	1
AT4G04900	7
AT4G04905	0
AT4G04910	782
AT4G04920	511
AT4G04925	89
AT4G04930	0
AT4G04940	97
AT4G04945	0
AT4G04950	480
AT4G04955	436
AT4G04957	0
AT4G04960	248
AT4G04965	0
AT4G04970	484
AT4G04972	0
AT4G04975	0
AT4G04980	0
AT4G04985	0
AT4G04990	0
AT4G04995	0
AT4G05000	156
AT4G05005	0
AT4G05010	84
AT4G05015	0
AT4G05018	5
AT4G05020	665
AT4G05025	0
AT4G05030	1
AT4G05040	251
AT4G05045	0
AT4G05048	0
AT4G05049	0
AT4G05050	7077
AT4G05053	1
AT4G05055	0
AT4G05060	164
AT4G05065	0
AT4G05070	1133
AT4G05071	0
AT4G05073	0
AT4G05075	0
AT4G05076	0
AT4G05080	0
AT4G05085	0
AT4G05087	4
AT4G05090	321
AT4G05091	0
AT4G05095	0
AT4G05097	0
AT4G05100	82
AT4G05105	0
AT4G05110	148
AT4G05115	0
AT4G05120	56
AT4G05125	0
AT4G05130	84
AT4G05133	0
AT4G05135	0
AT4G05140	0
AT4G05145	0
AT4G05150	1698
AT4G05155	0
AT4G05160	756
AT4G05170	4
AT4G05180	30121
AT4G05190	52
AT4G05200	0
AT4G05205	0
AT4G05210	6
AT4G05215	0
AT4G05220	0
AT4G05225	0
AT4G05230	0
AT4G05235	0
AT4G05240	0
AT4G05245	0
AT4G05250	0
AT4G05255	0
AT4G05260	0
AT4G05270	0
AT4G05275	1
AT4G05280	0
AT4G05285	0
AT4G05290	0
AT4G05295	0
AT4G05300	0
AT4G05303	0
AT4G05305	0
AT4G05306	0
AT4G05310	0
AT4G05315	3
AT4G05320	25756
AT4G05330	141
AT4G05335	1
AT4G05340	0
AT4G05350	0
AT4G05355	0
AT4G05360	1
AT4G05365	0
AT4G05375	0
AT4G05380	2
AT4G05385	0
AT4G05390	294
AT4G05395	0
AT4G05400	133
AT4G05405	0
AT4G05410	149
AT4G05415	0
AT4G05420	890
AT4G05425	0
AT4G05430	22
AT4G05435	0
AT4G05440	108
AT4G05445	0
AT4G05450	157
AT4G05455	0
AT4G05460	117
AT4G05465	0
AT4G05470	1
AT4G05475	1
AT4G05485	0
AT4G05490	0
AT4G05495	0
AT4G05497	5
AT4G05500	0
AT4G05502	0
AT4G05505	0
AT4G05508	0
AT4G05510	0
AT4G05520	38
AT4G05523	0
AT4G05525	0
AT4G05526	0
AT4G05530	526
AT4G05535	1
AT4G05540	0
AT4G05545	1
AT4G05550	0
AT4G05553	0
AT4G05555	0
AT4G05556	0
AT4G05560	0
AT4G05565	0
AT4G05570	0
AT4G05575	0
AT4G05580	0
AT4G05581	0
AT4G05582	0
AT4G05583	0
AT4G05584	0
AT4G05585	0
AT4G05586	0
AT4G05587	0
AT4G05588	0
AT4G05589	0
AT4G05590	136
AT4G05591	0
AT4G05592	0
AT4G05593	0
AT4G05594	0
AT4G05595	0
AT4G05597	0
AT4G05600	0
AT4G05605	0
AT4G05610	0
AT4G05612	0
AT4G05613	0
AT4G05615	3
AT4G05616	0
AT4G05620	0
AT4G05625	0
AT4G05630	0
AT4G05631	67
AT4G05632	0
AT4G05633	0
AT4G05634	0
AT4G05635	0
AT4G05636	0
AT4G05638	0
AT4G05640	0
AT4G05645	0
AT4G05650	2
AT4G05655	0
AT4G05660	0
AT4G05665	0
AT4G05670	0
AT4G05675	0
AT4G05680	0
AT4G05685	11
AT4G05690	9
AT4G05695	0
AT4G05700	0
AT4G05705	0
AT4G05710	0
AT4G05715	1
AT4G05720	0
AT4G05730	0
AT4G05735	0
AT4G05740	0
AT4G05745	0
AT4G05750	0
AT4G05755	0
AT4G05760	2
AT4G05765	0
AT4G05770	0
AT4G05775	0
AT4G05780	0
AT4G05785	4
AT4G05790	0
AT4G05795	0
AT4G05800	0
AT4G05805	0
AT4G05810	1
AT4G05815	0
AT4G05840	3
AT4G05845	0
AT4G05850	0
AT4G05855	0
AT4G05860	0
AT4G05865	0
AT4G05870	0
AT4G05875	0
AT4G05880	0
AT4G05885	0
AT4G05890	0
AT4G05895	0
AT4G05900	0
AT4G05905	0
AT4G05910	0
AT4G05915	0
AT4G05918	0
AT4G05920	0
AT4G05925	0
AT4G05930	0
AT4G05935	0
AT4G05940	0
AT4G05945	0
AT4G05950	0
AT4G05965	0
AT4G05970	0
AT4G05975	0
AT4G05980	0
AT4G05985	0
AT4G05990	0
AT4G05995	0
AT4G06000	0
AT4G06005	0
AT4G06010	0
AT4G06015	0
AT4G06045	0
AT4G06050	0
AT4G06055	0
AT4G06060	8
AT4G06065	2
AT4G06070	0
AT4G06075	18
AT4G06080	1
AT4G06085	2
AT4G06090	0
AT4G06095	0
AT4G06105	0
AT4G06110	0
AT4G06115	21
AT4G06130	0
AT4G06135	0
AT4G06140	0
AT4G06145	0
AT4G06155	0
AT4G06160	1
AT4G06165	0
AT4G06170	0
AT4G06175	0
AT4G06185	0
AT4G06195	6
AT4G06196	0
AT4G06200	0
AT4G06205	0
AT4G06210	0
AT4G06215	2
AT4G06225	0
AT4G06235	0
AT4G06240	0
AT4G06245	0
AT4G06250	0
AT4G06255	0
AT4G06260	0
AT4G06265	5
AT4G06280	0
AT4G06285	0
AT4G06290	0
AT4G06295	0
AT4G06300	0
AT4G06305	1
AT4G06310	0
AT4G06315	0
AT4G06320	0
AT4G06330	0
AT4G06335	0
AT4G06340	4
AT4G06345	0
AT4G06365	0
AT4G06370	0
AT4G06375	0
AT4G06380	0
AT4G06385	0
AT4G06390	0
AT4G06395	0
AT4G06400	0
AT4G06405	0
AT4G06410	8
AT4G06415	0
AT4G06425	0
AT4G06440	0
AT4G06445	0
AT4G06450	0
AT4G06455	0
AT4G06460	0
AT4G06474	0
AT4G06477	0
AT4G06479	0
AT4G06480	0
AT4G06481	0
AT4G06482	0
AT4G06483	0
AT4G06484	0
AT4G06485	0
AT4G06486	0
AT4G06487	0
AT4G06488	0
AT4G06489	0
AT4G06490	0
AT4G06491	0
AT4G06492	0
AT4G06493	0
AT4G06494	0
AT4G06495	0
AT4G06496	0
AT4G06497	0
AT4G06498	0
AT4G06499	0
AT4G06500	0
AT4G06501	0
AT4G06502	0
AT4G06503	0
AT4G06504	0
AT4G06505	0
AT4G06506	1
AT4G06507	0
AT4G06508	0
AT4G06509	0
AT4G06510	0
AT4G06511	0
AT4G06512	0
AT4G06513	0
AT4G06514	0
AT4G06515	0
AT4G06516	0
AT4G06517	0
AT4G06518	0
AT4G06519	0
AT4G06520	0
AT4G06521	0
AT4G06522	0
AT4G06523	0
AT4G06524	0
AT4G06525	0
AT4G06526	0
AT4G06527	0
AT4G06528	0
AT4G06529	0
AT4G06530	0
AT4G06531	0
AT4G06532	0
AT4G06533	0
AT4G06534	45
AT4G06535	0
AT4G06536	19
AT4G06537	0
AT4G06538	0
AT4G06539	0
AT4G06540	0
AT4G06541	0
AT4G06542	0
AT4G06543	0
AT4G06544	1
AT4G06545	0
AT4G06546	0
AT4G06547	0
AT4G06548	0
AT4G06549	0
AT4G06550	0
AT4G06551	0
AT4G06552	0
AT4G06553	0
AT4G06554	0
AT4G06555	0
AT4G06556	0
AT4G06557	0
AT4G06558	0
AT4G06559	0
AT4G06560	0
AT4G06561	0
AT4G06562	0
AT4G06563	0
AT4G06564	0
AT4G06565	0
AT4G06566	0
AT4G06567	0
AT4G06568	0
AT4G06569	0
AT4G06570	0
AT4G06571	0
AT4G06572	0
AT4G06573	0
AT4G06574	0
AT4G06575	0
AT4G06576	0
AT4G06577	0
AT4G06578	0
AT4G06579	0
AT4G06580	0
AT4G06581	0
AT4G06582	0
AT4G06583	0
AT4G06584	0
AT4G06585	0
AT4G06586	0
AT4G06587	0
AT4G06588	0
AT4G06589	0
AT4G06590	0
AT4G06591	0
AT4G06592	0
AT4G06593	0
AT4G06594	0
AT4G06595	0
AT4G06596	0
AT4G06597	0
AT4G06598	61
AT4G06599	326
AT4G06600	0
AT4G06601	0
AT4G06602	0
AT4G06603	0
AT4G06604	0
AT4G06605	0
AT4G06606	0
AT4G06607	0
AT4G06608	0
AT4G06609	0
AT4G06610	0
AT4G06611	0
AT4G06612	0
AT4G06613	0
AT4G06614	0
AT4G06615	0
AT4G06616	0
AT4G06617	0
AT4G06618	0
AT4G06619	0
AT4G06620	0
AT4G06621	0
AT4G06622	0
AT4G06623	0
AT4G06624	0
AT4G06625	0
AT4G06626	0
AT4G06627	0
AT4G06628	0
AT4G06629	0
AT4G06630	0
AT4G06631	0
AT4G06632	0
AT4G06633	0
AT4G06634	192
AT4G06635	0
AT4G06636	0
AT4G06637	0
AT4G06638	0
AT4G06639	0
AT4G06640	0
AT4G06641	0
AT4G06642	0
AT4G06643	0
AT4G06644	0
AT4G06646	0
AT4G06648	0
AT4G06650	0
AT4G06652	0
AT4G06654	0
AT4G06655	0
AT4G06656	0
AT4G06658	0
AT4G06660	0
AT4G06664	0
AT4G06665	0
AT4G06666	0
AT4G06668	0
AT4G06670	0
AT4G06672	0
AT4G06674	0
AT4G06675	0
AT4G06676	132
AT4G06678	0
AT4G06680	0
AT4G06682	1
AT4G06684	0
AT4G06685	0
AT4G06686	0
AT4G06688	0
AT4G06692	0
AT4G06694	0
AT4G06695	4
AT4G06696	0
AT4G06697	0
AT4G06698	0
AT4G06699	0
AT4G06700	0
AT4G06701	35
AT4G06702	0
AT4G06704	0
AT4G06705	0
AT4G06708	0
AT4G06710	0
AT4G06712	0
AT4G06714	0
AT4G06715	0
AT4G06716	0
AT4G06718	0
AT4G06720	0
AT4G06722	0
AT4G06724	0
AT4G06725	0
AT4G06726	0
AT4G06728	0
AT4G06730	0
AT4G06732	0
AT4G06734	0
AT4G06735	0
AT4G06736	0
AT4G06738	0
AT4G06742	0
AT4G06744	73
AT4G06745	0
AT4G06746	130
AT4G06748	0
AT4G06750	0
AT4G06752	0
AT4G06755	0
AT4G06760	0
AT4G06765	0
AT4G06770	6
AT4G06775	11
AT4G06780	0
AT4G06785	0
AT4G06795	0
AT4G06800	0
AT4G06805	0
AT4G06810	0
AT4G06815	0
AT4G06820	0
AT4G06825	0
AT4G06830	0
AT4G06835	0
AT4G06845	0
AT4G06850	0
AT4G06855	0
AT4G06860	0
AT4G06865	0
AT4G06870	0
AT4G06875	0
AT4G06880	25
AT4G06885	0
AT4G06890	0
AT4G06895	0
AT4G06900	0
AT4G06905	0
AT4G06910	0
AT4G06915	0
AT4G06920	0
AT4G06925	0
AT4G06930	0
AT4G06935	3
AT4G06945	0
AT4G06950	0
AT4G06955	1
AT4G06960	0
AT4G06965	0
AT4G06970	0
AT4G06975	0
AT4G06980	8
AT4G06985	0
AT4G06990	0
AT4G06995	0
AT4G07000	0
AT4G07005	0
AT4G07010	0
AT4G07015	0
AT4G07020	0
AT4G07025	0
AT4G07030	0
AT4G07031	0
AT4G07040	0
AT4G07045	0
AT4G07050	0
AT4G07055	0
AT4G07060	0
AT4G07065	0
AT4G07070	1
AT4G07075	0
AT4G07080	0
AT4G07085	0
AT4G07090	0
AT4G07095	0
AT4G07100	0
AT4G07105	0
AT4G07110	0
AT4G07115	0
AT4G07120	0
AT4G07125	0
AT4G07130	0
AT4G07135	0
AT4G07145	0
AT4G07150	0
AT4G07160	0
AT4G07165	0
AT4G07170	1
AT4G07175	0
AT4G07180	0
AT4G07185	0
AT4G07190	0
AT4G07195	10
AT4G07200	1
AT4G07205	1
AT4G07210	0
AT4G07215	0
AT4G07220	0
AT4G07225	0
AT4G07230	0
AT4G07235	0
AT4G07240	0
AT4G07245	0
AT4G07250	0
AT4G07255	0
AT4G07260	0
AT4G07265	0
AT4G07270	0
AT4G07275	0
AT4G07280	0
AT4G07285	0
AT4G07290	10
AT4G07295	0
AT4G07300	0
AT4G07305	0
AT4G07310	0
AT4G07315	0
AT4G07320	0
AT4G07324	0
AT4G07325	0
AT4G07327	0
AT4G07330	0
AT4G07331	0
AT4G07332	0
AT4G07334	0
AT4G07335	0
AT4G07336	0
AT4G07338	0
AT4G07339	0
AT4G07340	0
AT4G07345	0
AT4G07350	0
AT4G07355	0
AT4G07360	0
AT4G07365	7
AT4G07370	0
AT4G07375	0
AT4G07380	0
AT4G07385	0
AT4G07390	450
AT4G07395	0
AT4G07400	28
AT4G07405	0
AT4G07408	0
AT4G07410	592
AT4G07415	0
AT4G07420	0
AT4G07425	0
AT4G07430	0
AT4G07435	0
AT4G07440	0
AT4G07445	0
AT4G07450	0
AT4G07452	0
AT4G07454	0
AT4G07455	39
AT4G07456	0
AT4G07458	0
AT4G07460	0
AT4G07465	0
AT4G07470	0
AT4G07475	0
AT4G07480	0
AT4G07485	0
AT4G07490	0
AT4G07491	0
AT4G07492	0
AT4G07493	0
AT4G07494	0
AT4G07495	0
AT4G07496	0
AT4G07498	0
AT4G07500	0
AT4G07502	0
AT4G07504	0
AT4G07505	0
AT4G07507	182
AT4G07510	0
AT4G07515	0
AT4G07516	0
AT4G07517	0
AT4G07518	0
AT4G07519	0
AT4G07520	0
AT4G07521	0
AT4G07522	0
AT4G07523	0
AT4G07524	0
AT4G07525	0
AT4G07526	0
AT4G07528	0
AT4G07530	0
AT4G07535	0
AT4G07540	0
AT4G07545	0
AT4G07550	0
AT4G07560	0
AT4G07563	0
AT4G07565	0
AT4G07566	0
AT4G07570	0
AT4G07575	0
AT4G07580	0
AT4G07583	0
AT4G07586	0
AT4G07590	0
AT4G07595	0
AT4G07600	0
AT4G07605	0
AT4G07620	0
AT4G07625	0
AT4G07630	0
AT4G07635	0
AT4G07640	0
AT4G07645	0
AT4G07650	0
AT4G07655	0
AT4G07660	0
AT4G07662	0
AT4G07664	0
AT4G07665	1
AT4G07666	0
AT4G07668	0
AT4G07670	0
AT4G07675	0
AT4G07680	0
AT4G07685	0
AT4G07686	0
AT4G07688	0
AT4G07690	0
AT4G07693	0
AT4G07696	0
AT4G07699	0
AT4G07700	0
AT4G07703	0
AT4G07706	0
AT4G07713	0
AT4G07715	0
AT4G07720	0
AT4G07725	0
AT4G07730	0
AT4G07733	0
AT4G07735	1
AT4G07736	0
AT4G07738	0
AT4G07740	0
AT4G07742	0
AT4G07744	0
AT4G07745	0
AT4G07747	0
AT4G07750	0
AT4G07755	0
AT4G07760	0
AT4G07765	0
AT4G07770	0
AT4G07775	0
AT4G07780	0
AT4G07785	0
AT4G07790	0
AT4G07795	0
AT4G07800	0
AT4G07803	0
AT4G07805	0
AT4G07806	0
AT4G07810	0
AT4G07812	0
AT4G07815	17
AT4G07820	2
AT4G07825	142
AT4G07830	1
AT4G07835	0
AT4G07840	0
AT4G07841	0
AT4G07843	0
AT4G07845	0
AT4G07846	0
AT4G07850	5
AT4G07855	17
AT4G07856	0
AT4G07862	0
AT4G07865	1
AT4G07868	0
AT4G07869	0
AT4G07874	0
AT4G07875	0
AT4G07890	0
AT4G07893	0
AT4G07895	0
AT4G07896	0
AT4G07905	0
AT4G07915	0
AT4G07917	0
AT4G07920	0
AT4G07925	0
AT4G07931	0
AT4G07932	0
AT4G07933	0
AT4G07934	0
AT4G07935	0
AT4G07936	0
AT4G07937	0
AT4G07938	0
AT4G07939	0
AT4G07940	0
AT4G07941	0
AT4G07942	0
AT4G07943	0
AT4G07944	0
AT4G07945	0
AT4G07946	0
AT4G07947	0
AT4G07950	49
AT4G07955	0
AT4G07960	8
AT4G07965	0
AT4G07967	0
AT4G07970	0
AT4G07975	2
AT4G07985	0
AT4G07990	258
AT4G07995	27
AT4G08000	0
AT4G08005	0
AT4G08010	0
AT4G08013	0
AT4G08015	0
AT4G08016	0
AT4G08020	0
AT4G08022	0
AT4G08025	0
AT4G08028	0
AT4G08030	0
AT4G08032	0
AT4G08033	0
AT4G08034	0
AT4G08035	350
AT4G08036	0
AT4G08038	0
AT4G08039	0
AT4G08040	5
AT4G08045	1
AT4G08050	0
AT4G08053	0
AT4G08054	0
AT4G08055	0
AT4G08056	0
AT4G08060	0
AT4G08065	0
AT4G08070	0
AT4G08071	0
AT4G08072	0
AT4G08074	0
AT4G08075	0
AT4G08076	0
AT4G08078	0
AT4G08080	0
AT4G08085	0
AT4G08090	1
AT4G08091	0
AT4G08092	0
AT4G08093	0
AT4G08094	0
AT4G08095	0
AT4G08096	0
AT4G08097	0
AT4G08098	0
AT4G08099	0
AT4G08100	19
AT4G08101	0
AT4G08102	0
AT4G08103	0
AT4G08104	0
AT4G08105	0
AT4G08106	0
AT4G08107	0
AT4G08108	1
AT4G08109	8
AT4G08110	350
AT4G08111	1
AT4G08112	6
AT4G08113	3
AT4G08114	0
AT4G08115	11
AT4G08116	0
AT4G08120	0
AT4G08125	0
AT4G08130	0
AT4G08131	0
AT4G08132	0
AT4G08134	0
AT4G08135	0
AT4G08136	0
AT4G08138	0
AT4G08140	0
AT4G08145	6
AT4G08150	0
AT4G08155	0
AT4G08160	68
AT4G08165	1
AT4G08170	277
AT4G08175	2
AT4G08180	469
AT4G08185	0
AT4G08190	0
AT4G08195	0
AT4G08200	0
AT4G08205	0
AT4G08210	7
AT4G08215	0
AT4G08220	81
AT4G08225	9
AT4G08230	265
AT4G08235	0
AT4G08240	129
AT4G08245	1
AT4G08250	4
AT4G08255	0
AT4G08260	0
AT4G08262	0
AT4G08263	0
AT4G08264	0
AT4G08265	0
AT4G08267	0
AT4G08270	0
AT4G08275	0
AT4G08280	360
AT4G08285	0
AT4G08290	697
AT4G08295	1
AT4G08300	283
AT4G08305	7
AT4G08310	438
AT4G08315	0
AT4G08320	199
AT4G08325	0
AT4G08330	56
AT4G08333	0
AT4G08335	0
AT4G08336	0
AT4G08340	0
AT4G08345	0
AT4G08347	0
AT4G08350	1089
AT4G08355	0
AT4G08360	0
AT4G08365	0
AT4G08370	0
AT4G08375	0
AT4G08380	0
AT4G08385	0
AT4G08390	2145
AT4G08395	0
AT4G08400	0
AT4G08405	0
AT4G08406	0
AT4G08410	0
AT4G08415	0
AT4G08420	0
AT4G08425	0
AT4G08430	0
AT4G08435	0
AT4G08445	0
AT4G08450	0
AT4G08455	56
AT4G08460	367
AT4G08465	0
AT4G08470	524
AT4G08475	0
AT4G08480	386
AT4G08485	0
AT4G08490	0
AT4G08495	0
AT4G08500	412
AT4G08505	8
AT4G08510	191
AT4G08515	0
AT4G08520	588
AT4G08525	0
AT4G08530	0
AT4G08535	2
AT4G08540	370
AT4G08545	0
AT4G08550	0
AT4G08555	9
AT4G08560	0
AT4G08565	0
AT4G08570	1
AT4G08575	0
AT4G08580	158
AT4G08585	0
AT4G08590	47
AT4G08593	0
AT4G08595	0
AT4G08596	0
AT4G08598	0
AT4G08599	0
AT4G08600	0
AT4G08602	0
AT4G08610	0
AT4G08615	0
AT4G08620	0
AT4G08625	0
AT4G08630	0
AT4G08635	0
AT4G08640	0
AT4G08645	0
AT4G08650	0
AT4G08652	0
AT4G08655	0
AT4G08657	0
AT4G08660	0
AT4G08665	0
AT4G08670	0
AT4G08680	0
AT4G08685	359
AT4G08690	141
AT4G08691	0
AT4G08692	0
AT4G08695	0
AT4G08700	219
AT4G08705	16
AT4G08710	0
AT4G08715	0
AT4G08720	0
AT4G08725	0
AT4G08730	0
AT4G08740	0
AT4G08750	0
AT4G08755	1
AT4G08760	0
AT4G08765	0
AT4G08770	1
AT4G08775	0
AT4G08780	0
AT4G08785	20
AT4G08790	125
AT4G08795	0
AT4G08800	0
AT4G08805	2
AT4G08810	621
AT4G08815	0
AT4G08820	0
AT4G08825	4
AT4G08830	0
AT4G08835	9
AT4G08840	0
AT4G08845	0
AT4G08850	1318
AT4G08855	0
AT4G08860	0
AT4G08865	0
AT4G08867	0
AT4G08868	0
AT4G08869	0
AT4G08870	27079
AT4G08871	0
AT4G08872	0
AT4G08873	0
AT4G08874	1
AT4G08875	0
AT4G08876	0
AT4G08878	0
AT4G08880	0
AT4G08885	0
AT4G08890	0
AT4G08895	0
AT4G08900	525
AT4G08910	3
AT4G08915	0
AT4G08920	4268
AT4G08925	5
AT4G08930	187
AT4G08935	0
AT4G08940	42
AT4G08945	0
AT4G08950	62
AT4G08953	0
AT4G08955	0
AT4G08956	0
AT4G08960	214
AT4G08965	0
AT4G08970	0
AT4G08975	0
AT4G08980	592
AT4G08985	0
AT4G08990	1
AT4G08991	29
AT4G08995	0
AT4G09000	2733
AT4G09005	0
AT4G09010	4321
AT4G09012	16
AT4G09015	0
AT4G09020	1500
AT4G09025	0
AT4G09030	53
AT4G09035	0
AT4G09040	820
AT4G09045	0
AT4G09055	0
AT4G09060	5
AT4G09065	0
AT4G09070	1
AT4G09075	0
AT4G09080	3
AT4G09085	0
AT4G09090	0
AT4G09100	0
AT4G09105	0
AT4G09110	0
AT4G09115	0
AT4G09120	0
AT4G09125	0
AT4G09130	0
AT4G09135	0
AT4G09140	149
AT4G09143	0
AT4G09145	0
AT4G09146	0
AT4G09150	944
AT4G09153	0
AT4G09155	0
AT4G09160	85
AT4G09165	0
AT4G09170	4
AT4G09175	0
AT4G09180	268
AT4G09185	0
AT4G09190	0
AT4G09195	0
AT4G09200	0
AT4G09205	0
AT4G09210	0
AT4G09225	0
AT4G09230	0
AT4G09235	0
AT4G09240	0
AT4G09250	0
AT4G09255	0
AT4G09260	0
AT4G09265	0
AT4G09275	0
AT4G09280	0
AT4G09285	0
AT4G09290	0
AT4G09295	0
AT4G09300	0
AT4G09305	0
AT4G09310	0
AT4G09313	0
AT4G09315	0
AT4G09316	0
AT4G09320	2277
AT4G09325	0
AT4G09335	0
AT4G09340	304
AT4G09350	718
AT4G09355	0
AT4G09360	1
AT4G09365	3
AT4G09370	0
AT4G09375	23
AT4G09380	0
AT4G09385	0
AT4G09390	0
AT4G09395	0
AT4G09400	0
AT4G09405	7
AT4G09410	0
AT4G09415	2
AT4G09420	54
AT4G09425	1
AT4G09430	6
AT4G09432	22
AT4G09435	0
AT4G09440	0
AT4G09445	0
AT4G09450	0
AT4G09452	0
AT4G09455	0
AT4G09460	129
AT4G09462	0
AT4G09464	0
AT4G09465	0
AT4G09466	0
AT4G09467	0
AT4G09468	0
AT4G09470	0
AT4G09475	0
AT4G09480	1
AT4G09485	0
AT4G09490	33
AT4G09495	0
AT4G09500	155
AT4G09510	489
AT4G09515	0
AT4G09520	193
AT4G09525	0
AT4G09530	0
AT4G09535	0
AT4G09540	0
AT4G09545	0
AT4G09550	99
AT4G09555	0
AT4G09560	243
AT4G09565	0
AT4G09570	238
AT4G09575	9
AT4G09580	247
AT4G09584	0
AT4G09585	0
AT4G09589	0
AT4G09590	0
AT4G09595	0
AT4G09600	1
AT4G09605	1
AT4G09610	0
AT4G09620	654
AT4G09625	0
AT4G09630	356
AT4G09635	0
AT4G09640	150
AT4G09644	0
AT4G09645	0
AT4G09647	0
AT4G09649	1
AT4G09650	14902
AT4G09655	0
AT4G09660	0
AT4G09665	0
AT4G09670	747
AT4G09675	0
AT4G09680	508
AT4G09685	0
AT4G09690	0
AT4G09695	0
AT4G09700	0
AT4G09705	0
AT4G09710	0
AT4G09715	0
AT4G09720	687
AT4G09725	0
AT4G09730	534
AT4G09731	0
AT4G09735	0
AT4G09740	0
AT4G09745	0
AT4G09750	384
AT4G09755	0
AT4G09760	3241
AT4G09765	0
AT4G09770	1
AT4G09775	0
AT4G09780	0
AT4G09784	0
AT4G09785	7
AT4G09790	0
AT4G09795	0
AT4G09800	1284
AT4G09810	103
AT4G09815	0
AT4G09820	12
AT4G09825	0
AT4G09830	353
AT4G09840	10
AT4G09845	15
AT4G09850	0
AT4G09855	0
AT4G09860	0
AT4G09865	0
AT4G09870	0
AT4G09875	0
AT4G09880	0
AT4G09885	0
AT4G09890	419
AT4G09895	0
AT4G09900	546
AT4G09905	0
AT4G09915	0
AT4G09920	25
AT4G09925	0
AT4G09930	0
AT4G09935	0
AT4G09940	0
AT4G09945	0
AT4G09950	157
AT4G09955	0
AT4G09960	1
AT4G09965	0
AT4G09970	103
AT4G09975	0
AT4G09980	384
AT4G09984	0
AT4G09985	0
AT4G09987	0
AT4G09990	11
AT4G09995	0
AT4G10000	435
AT4G10010	0
AT4G10020	0
AT4G10030	426
AT4G10040	627
AT4G10050	227
AT4G10060	2374
AT4G10070	243
AT4G10080	1679
AT4G10090	116
AT4G10100	123
AT4G10110	150
AT4G10115	0
AT4G10120	5182
AT4G10130	60
AT4G10140	134
AT4G10150	26
AT4G10160	2
AT4G10170	130
AT4G10180	689
AT4G10190	0
AT4G10200	1
AT4G10201	0
AT4G10210	0
AT4G10220	0
AT4G10230	0
AT4G10240	0
AT4G10250	7
AT4G10260	0
AT4G10265	0
AT4G10270	0
AT4G10280	98
AT4G10290	4
AT4G10300	1186
AT4G10305	0
AT4G10310	31
AT4G10320	1407
AT4G10330	199
AT4G10340	96819
AT4G10345	0
AT4G10350	0
AT4G10360	438
AT4G10370	0
AT4G10380	134
AT4G10390	51
AT4G10400	72
AT4G10410	0
AT4G10414	0
AT4G10420	14
AT4G10430	593
AT4G10440	0
AT4G10450	231
AT4G10457	0
AT4G10460	0
AT4G10465	0
AT4G10470	262
AT4G10480	914
AT4G10490	0
AT4G10500	7
AT4G10507	0
AT4G10510	0
AT4G10520	0
AT4G10530	0
AT4G10540	0
AT4G10550	77
AT4G10560	0
AT4G10570	220
AT4G10580	1
AT4G10590	427
AT4G10595	0
AT4G10600	31
AT4G10603	0
AT4G10610	670
AT4G10613	0
AT4G10620	70
AT4G10630	12
AT4G10640	0
AT4G10650	20
AT4G10655	0
AT4G10660	0
AT4G10670	0
AT4G10680	0
AT4G10690	54
AT4G10695	0
AT4G10700	0
AT4G10710	889
AT4G10720	0
AT4G10730	693
AT4G10740	0
AT4G10750	145
AT4G10760	242
AT4G10767	0
AT4G10770	1446
AT4G10780	2
AT4G10790	931
AT4G10800	57
AT4G10810	192
AT4G10815	0
AT4G10820	0
AT4G10830	0
AT4G10840	876
AT4G10843	13
AT4G10850	0
AT4G10860	0
AT4G10865	0
AT4G10870	0
AT4G10880	0
AT4G10890	106
AT4G10895	0
AT4G10910	0
AT4G10920	679
AT4G10925	115
AT4G10930	456
AT4G10950	0
AT4G10955	41
AT4G10960	112
AT4G10970	249
AT4G10980	0
AT4G10990	0
AT4G11000	7
AT4G11010	2717
AT4G11020	0
AT4G11030	0
AT4G11040	0
AT4G11050	0
AT4G11060	48
AT4G11070	0
AT4G11080	37
AT4G11090	138
AT4G11100	379
AT4G11110	803
AT4G11120	314
AT4G11130	137
AT4G11140	11
AT4G11150	3228
AT4G11160	496
AT4G11170	3
AT4G11175	731
AT4G11177	0
AT4G11180	0
AT4G11190	1
AT4G11200	1
AT4G11210	2
AT4G11211	167
AT4G11213	0
AT4G11216	0
AT4G11220	501
AT4G11230	2
AT4G11240	221
AT4G11250	1
AT4G11260	1370
AT4G11270	690
AT4G11280	536
AT4G11290	2
AT4G11300	104
AT4G11310	0
AT4G11320	231
AT4G11330	318
AT4G11340	0
AT4G11350	39
AT4G11355	0
AT4G11360	388
AT4G11370	23
AT4G11373	0
AT4G11375	0
AT4G11380	880
AT4G11385	0
AT4G11390	0
AT4G11393	0
AT4G11400	12
AT4G11402	0
AT4G11405	0
AT4G11410	446
AT4G11420	1603
AT4G11430	0
AT4G11440	67
AT4G11450	79
AT4G11460	4
AT4G11470	10
AT4G11480	1
AT4G11485	0
AT4G11490	0
AT4G11500	6
AT4G11510	0
AT4G11521	75
AT4G11530	95
AT4G11540	0
AT4G11543	0
AT4G11547	3
AT4G11550	5
AT4G11560	570
AT4G11570	4821
AT4G11580	1
AT4G11590	3
AT4G11600	4587
AT4G11610	0
AT4G11630	197
AT4G11640	87
AT4G11642	1
AT4G11650	6
AT4G11653	0
AT4G11655	0
AT4G11660	87
AT4G11670	239
AT4G11680	167
AT4G11690	12
AT4G11700	2
AT4G11710	0
AT4G11720	0
AT4G11730	0
AT4G11740	519
AT4G11745	0
AT4G11750	0
AT4G11760	5
AT4G11770	0
AT4G11780	4
AT4G11790	391
AT4G11800	544
AT4G11810	7
AT4G11820	668
AT4G11830	1203
AT4G11840	223
AT4G11845	65
AT4G11850	331
AT4G11860	430
AT4G11870	0
AT4G11880	0
AT4G11890	125
AT4G11900	405
AT4G11910	30
AT4G11911	6
AT4G11920	63
AT4G11930	0
AT4G11940	0
AT4G11945	0
AT4G11950	3
AT4G11960	1356
AT4G11970	107
AT4G11980	193
AT4G11985	0
AT4G11990	30
AT4G12000	397
AT4G12005	24
AT4G12010	150
AT4G12020	711
AT4G12030	3708
AT4G12040	562
AT4G12050	0
AT4G12060	667
AT4G12065	1
AT4G12070	270
AT4G12080	35
AT4G12090	5
AT4G12100	0
AT4G12110	465
AT4G12115	0
AT4G12120	221
AT4G12130	105
AT4G12135	0
AT4G12140	0
AT4G12150	0
AT4G12160	0
AT4G12170	0
AT4G12180	0
AT4G12190	0
AT4G12200	1
AT4G12210	0
AT4G12220	1
AT4G12230	415
AT4G12240	33
AT4G12250	156
AT4G12260	0
AT4G12270	0
AT4G12275	0
AT4G12280	0
AT4G12290	1441
AT4G12300	352
AT4G12310	600
AT4G12320	3441
AT4G12330	19
AT4G12334	0
AT4G12340	415
AT4G12350	4
AT4G12360	0
AT4G12370	0
AT4G12380	0
AT4G12382	2
AT4G12390	298
AT4G12400	47
AT4G12405	1
AT4G12410	32
AT4G12420	1341
AT4G12423	0
AT4G12426	0
AT4G12430	135
AT4G12440	1
AT4G12450	21
AT4G12460	484
AT4G12470	409
AT4G12480	739
AT4G12485	0
AT4G12490	185
AT4G12495	0
AT4G12500	212
AT4G12510	0
AT4G12520	0
AT4G12530	2
AT4G12540	0
AT4G12543	0
AT4G12545	0
AT4G12550	0
AT4G12555	0
AT4G12560	759
AT4G12570	270
AT4G12580	14
AT4G12590	766
AT4G12600	314
AT4G12610	549
AT4G12617	0
AT4G12620	15
AT4G12640	247
AT4G12650	1506
AT4G12670	290
AT4G12680	118
AT4G12690	52
AT4G12700	210
AT4G12710	83
AT4G12720	660
AT4G12730	347
AT4G12731	0
AT4G12735	1
AT4G12740	4
AT4G12750	244
AT4G12760	153
AT4G12770	408
AT4G12780	553
AT4G12790	630
AT4G12800	37733
AT4G12810	0
AT4G12820	0
AT4G12825	0
AT4G12830	680
AT4G12840	69
AT4G12850	30
AT4G12860	0
AT4G12870	0
AT4G12880	235
AT4G12890	0
AT4G12900	427
AT4G12910	747
AT4G12915	0
AT4G12917	167
AT4G12920	0
AT4G12930	0
AT4G12940	0
AT4G12950	0
AT4G12960	0
AT4G12970	57
AT4G12980	1583
AT4G12990	168
AT4G13000	13
AT4G13010	1746
AT4G13020	1198
AT4G13030	146
AT4G13040	252
AT4G13050	374
AT4G13060	0
AT4G13070	74
AT4G13075	0
AT4G13080	0
AT4G13090	0
AT4G13095	0
AT4G13100	233
AT4G13110	94
AT4G13120	42
AT4G13130	0
AT4G13150	580
AT4G13160	0
AT4G13170	294
AT4G13180	179
AT4G13190	18
AT4G13195	65
AT4G13200	777
AT4G13210	4
AT4G13215	1
AT4G13220	661
AT4G13230	1
AT4G13235	4
AT4G13240	0
AT4G13245	0
AT4G13250	3117
AT4G13251	0
AT4G13252	0
AT4G13253	0
AT4G13254	0
AT4G13255	0
AT4G13256	0
AT4G13257	0
AT4G13258	0
AT4G13259	0
AT4G13260	36
AT4G13261	0
AT4G13262	0
AT4G13263	0
AT4G13264	0
AT4G13265	0
AT4G13266	0
AT4G13270	547
AT4G13280	0
AT4G13285	0
AT4G13290	1
AT4G13300	0
AT4G13310	0
AT4G13320	0
AT4G13330	24
AT4G13340	483
AT4G13345	1097
AT4G13350	961
AT4G13360	932
AT4G13370	12
AT4G13380	0
AT4G13390	3
AT4G13395	129
AT4G13400	78
AT4G13410	78
AT4G13420	0
AT4G13430	18629
AT4G13440	2
AT4G13442	0
AT4G13445	0
AT4G13450	3
AT4G13455	0
AT4G13460	775
AT4G13470	0
AT4G13480	0
AT4G13490	0
AT4G13493	80
AT4G13494	9
AT4G13495	6848
AT4G13500	571
AT4G13505	2
AT4G13510	0
AT4G13520	372
AT4G13530	1401
AT4G13540	78
AT4G13550	889
AT4G13554	0
AT4G13555	0
AT4G13560	171
AT4G13564	1
AT4G13570	73
AT4G13572	105
AT4G13575	865
AT4G13577	84
AT4G13580	0
AT4G13590	1068
AT4G13600	9
AT4G13610	0
AT4G13611	0
AT4G13615	1506
AT4G13620	1
AT4G13630	275
AT4G13640	365
AT4G13650	63
AT4G13660	19
AT4G13670	966
AT4G13680	0
AT4G13690	2
AT4G13700	0
AT4G13710	35
AT4G13720	146
AT4G13730	283
AT4G13750	118
AT4G13760	0
AT4G13770	16802
AT4G13780	800
AT4G13790	2
AT4G13800	452
AT4G13810	631
AT4G13820	12
AT4G13830	2160
AT4G13840	855
AT4G13850	1178
AT4G13860	67
AT4G13870	47
AT4G13880	39
AT4G13885	34
AT4G13890	0
AT4G13900	409
AT4G13918	5
AT4G13920	0
AT4G13930	2867
AT4G13940	6727
AT4G13950	76
AT4G13955	0
AT4G13960	0
AT4G13965	0
AT4G13968	0
AT4G13970	234
AT4G13980	132
AT4G13985	0
AT4G13990	55
AT4G13992	29
AT4G13996	2
AT4G14000	254
AT4G14010	0
AT4G14020	778
AT4G14030	1629
AT4G14040	12167
AT4G14050	33
AT4G14060	0
AT4G14070	1542
AT4G14080	1
AT4G14090	141
AT4G14096	209
AT4G14100	155
AT4G14103	15
AT4G14104	0
AT4G14105	0
AT4G14110	205
AT4G14120	5
AT4G14130	1
AT4G14135	0
AT4G14140	1
AT4G14145	113
AT4G14147	118
AT4G14149	0
AT4G14150	17
AT4G14160	988
AT4G14165	0
AT4G14170	23
AT4G14180	10
AT4G14190	99
AT4G14200	48
AT4G14210	2198
AT4G14220	377
AT4G14225	0
AT4G14226	0
AT4G14230	812
AT4G14240	697
AT4G14245	2
AT4G14250	0
AT4G14260	0
AT4G14270	737
AT4G14272	0
AT4G14276	0
AT4G14280	0
AT4G14290	56
AT4G14300	717
AT4G14301	0
AT4G14305	10
AT4G14310	45
AT4G14315	0
AT4G14320	867
AT4G14330	36
AT4G14340	383
AT4G14342	359
AT4G14345	0
AT4G14350	632
AT4G14358	0
AT4G14360	924
AT4G14365	277
AT4G14368	2
AT4G14370	34
AT4G14380	5
AT4G14385	210
AT4G14390	7
AT4G14400	1760
AT4G14410	1041
AT4G14415	0
AT4G14420	362
AT4G14430	352
AT4G14440	261
AT4G14450	3
AT4G14455	149
AT4G14460	0
AT4G14465	0
AT4G14470	0
AT4G14480	130
AT4G14490	24
AT4G14500	440
AT4G14504	5
AT4G14510	424
AT4G14520	131
AT4G14530	0
AT4G14540	609
AT4G14548	27
AT4G14550	307
AT4G14560	717
AT4G14570	970
AT4G14580	95
AT4G14590	28
AT4G14600	99
AT4G14605	248
AT4G14610	92
AT4G14615	497
AT4G14620	240
AT4G14630	1
AT4G14640	6
AT4G14650	4
AT4G14660	48
AT4G14661	0
AT4G14670	0
AT4G14675	0
AT4G14680	1214
AT4G14690	5
AT4G14695	0
AT4G14700	2
AT4G14710	1397
AT4G14713	21
AT4G14716	1351
AT4G14720	133
AT4G14723	1
AT4G14730	1
AT4G14740	469
AT4G14743	0
AT4G14746	289
AT4G14750	81
AT4G14760	810
AT4G14770	37
AT4G14780	1
AT4G14785	0
AT4G14790	141
AT4G14800	575
AT4G14805	0
AT4G14810	0
AT4G14811	0
AT4G14815	0
AT4G14819	0
AT4G14820	19
AT4G14830	61
AT4G14840	38
AT4G14850	41
AT4G14860	6
AT4G14870	754
AT4G14880	6909
AT4G14890	0
AT4G14900	402
AT4G14905	96
AT4G14910	505
AT4G14920	541
AT4G14930	595
AT4G14940	46
AT4G14950	281
AT4G14960	3161
AT4G14965	372
AT4G14970	27
AT4G14980	0
AT4G14990	976
AT4G15000	1178
AT4G15010	249
AT4G15020	245
AT4G15025	0
AT4G15030	195
AT4G15040	0
AT4G15050	0
AT4G15053	0
AT4G15056	0
AT4G15060	0
AT4G15070	36
AT4G15075	0
AT4G15080	441
AT4G15090	315
AT4G15093	88
AT4G15096	0
AT4G15100	0
AT4G15110	1674
AT4G15120	27
AT4G15130	207
AT4G15140	43
AT4G15150	1
AT4G15160	0
AT4G15165	20
AT4G15180	1138
AT4G15200	32
AT4G15210	1434
AT4G15215	84
AT4G15230	26
AT4G15233	45
AT4G15236	12
AT4G15240	144
AT4G15242	0
AT4G15245	0
AT4G15248	84
AT4G15250	0
AT4G15258	0
AT4G15260	183
AT4G15270	1
AT4G15280	14
AT4G15290	0
AT4G15300	2
AT4G15310	0
AT4G15320	0
AT4G15330	4
AT4G15340	3
AT4G15345	0
AT4G15350	0
AT4G15360	0
AT4G15370	0
AT4G15380	2
AT4G15390	0
AT4G15393	1
AT4G15396	0
AT4G15398	0
AT4G15400	1
AT4G15410	166
AT4G15415	420
AT4G15417	0
AT4G15420	311
AT4G15430	45
AT4G15440	266
AT4G15450	393
AT4G15460	0
AT4G15470	1391
AT4G15475	352
AT4G15480	2
AT4G15490	1136
AT4G15500	11
AT4G15510	538
AT4G15520	91
AT4G15530	4137
AT4G15540	1017
AT4G15545	4288
AT4G15550	682
AT4G15560	9905
AT4G15562	0
AT4G15563	19
AT4G15570	146
AT4G15590	0
AT4G15610	333
AT4G15620	96
AT4G15630	609
AT4G15640	103
AT4G15650	0
AT4G15660	93
AT4G15670	124
AT4G15680	57
AT4G15690	124
AT4G15700	140
AT4G15710	8
AT4G15715	0
AT4G15720	2
AT4G15730	41
AT4G15733	0
AT4G15735	0
AT4G15740	0
AT4G15750	0
AT4G15755	0
AT4G15760	267
AT4G15765	215
AT4G15770	201
AT4G15775	0
AT4G15780	389
AT4G15790	227
AT4G15800	457
AT4G15802	720
AT4G15810	200
AT4G15820	52
AT4G15830	38
AT4G15840	554
AT4G15850	55
AT4G15860	0
AT4G15870	0
AT4G15880	393
AT4G15885	0
AT4G15890	24
AT4G15900	880
AT4G15910	32
AT4G15920	716
AT4G15930	338
AT4G15940	688
AT4G15950	78
AT4G15953	9
AT4G15955	113
AT4G15960	37
AT4G15970	1
AT4G15975	5
AT4G15980	0
AT4G15990	23
AT4G16000	497
AT4G16008	334
AT4G16010	0
AT4G16015	5
AT4G16020	0
AT4G16024	0
AT4G16030	0
AT4G16040	0
AT4G16045	0
AT4G16050	2
AT4G16060	336
AT4G16070	212
AT4G16080	0
AT4G16090	0
AT4G16095	0
AT4G16100	80
AT4G16105	0
AT4G16110	172
AT4G16120	85
AT4G16130	640
AT4G16140	109
AT4G16141	102
AT4G16143	1200
AT4G16144	242
AT4G16146	556
AT4G16150	1032
AT4G16155	866
AT4G16160	0
AT4G16162	1
AT4G16165	0
AT4G16180	673
AT4G16190	8432
AT4G16195	0
AT4G16200	0
AT4G16210	247
AT4G16215	0
AT4G16220	0
AT4G16230	0
AT4G16233	0
AT4G16235	0
AT4G16240	25
AT4G16250	199
AT4G16260	11
AT4G16265	49
AT4G16267	0
AT4G16270	0
AT4G16280	454
AT4G16295	0
AT4G16310	477
AT4G16330	368
AT4G16340	626
AT4G16350	12
AT4G16355	2
AT4G16360	633
AT4G16370	1518
AT4G16380	728
AT4G16390	611
AT4G16400	4
AT4G16410	44
AT4G16420	402
AT4G16430	431
AT4G16440	186
AT4G16442	207
AT4G16444	151
AT4G16447	121
AT4G16450	916
AT4G16451	0
AT4G16460	1
AT4G16465	0
AT4G16470	75
AT4G16475	0
AT4G16480	288
AT4G16490	1728
AT4G16500	270
AT4G16510	81
AT4G16515	0
AT4G16520	2786
AT4G16530	0
AT4G16535	3
AT4G16540	17
AT4G16545	0
AT4G16550	0
AT4G16555	0
AT4G16560	0
AT4G16563	19
AT4G16566	133
AT4G16570	55
AT4G16580	340
AT4G16590	267
AT4G16600	0
AT4G16610	3
AT4G16620	15
AT4G16630	215
AT4G16640	3
AT4G16650	382
AT4G16660	1435
AT4G16670	15
AT4G16680	128
AT4G16690	122
AT4G16695	112
AT4G16700	14
AT4G16710	306
AT4G16720	1658
AT4G16730	0
AT4G16740	4
AT4G16745	18
AT4G16748	0
AT4G16750	28
AT4G16760	2240
AT4G16765	318
AT4G16770	304
AT4G16780	76
AT4G16790	682
AT4G16800	149
AT4G16807	4
AT4G16810	0
AT4G16820	1
AT4G16830	2062
AT4G16835	50
AT4G16840	31
AT4G16845	309
AT4G16850	60
AT4G16855	0
AT4G16857	96
AT4G16860	2122
AT4G16870	1808
AT4G16880	572
AT4G16890	3087
AT4G16892	37
AT4G16900	339
AT4G16910	23
AT4G16915	0
AT4G16920	40
AT4G16930	0
AT4G16935	0
AT4G16940	45
AT4G16950	2299
AT4G16955	0
AT4G16957	161
AT4G16960	46
AT4G16970	20
AT4G16980	8
AT4G16983	0
AT4G16990	4564
AT4G17000	23
AT4G17005	0
AT4G17010	96
AT4G17020	171
AT4G17030	65
AT4G17040	2050
AT4G17050	1245
AT4G17060	205
AT4G17070	175
AT4G17080	309
AT4G17085	42
AT4G17090	4100
AT4G17098	6
AT4G17100	208
AT4G17140	2121
AT4G17150	360
AT4G17160	1
AT4G17170	1139
AT4G17180	68
AT4G17190	246
AT4G17200	0
AT4G17210	0
AT4G17215	17
AT4G17220	5
AT4G17230	839
AT4G17240	42
AT4G17243	5
AT4G17245	404
AT4G17250	180
AT4G17260	108
AT4G17270	608
AT4G17280	3
AT4G17300	579
AT4G17310	55
AT4G17330	2648
AT4G17340	3110
AT4G17350	120
AT4G17360	258
AT4G17370	667
AT4G17380	3
AT4G17390	879
AT4G17410	248
AT4G17420	178
AT4G17430	143
AT4G17440	65
AT4G17450	0
AT4G17460	148
AT4G17470	973
AT4G17480	33
AT4G17483	14
AT4G17486	275
AT4G17490	33
AT4G17500	115
AT4G17505	0
AT4G17510	239
AT4G17512	0
AT4G17520	1821
AT4G17530	1488
AT4G17540	105
AT4G17550	625
AT4G17560	1648
AT4G17565	0
AT4G17570	673
AT4G17580	0
AT4G17585	0
AT4G17587	0
AT4G17590	0
AT4G17600	1690
AT4G17610	72
AT4G17612	0
AT4G17615	76
AT4G17616	121
AT4G17620	348
AT4G17640	558
AT4G17650	291
AT4G17660	0
AT4G17670	28
AT4G17680	40
AT4G17690	0
AT4G17695	85
AT4G17700	0
AT4G17710	0
AT4G17713	0
AT4G17718	0
AT4G17720	420
AT4G17730	460
AT4G17740	448
AT4G17750	95
AT4G17760	6
AT4G17765	0
AT4G17770	622
AT4G17780	0
AT4G17785	0
AT4G17788	1
AT4G17790	192
AT4G17800	0
AT4G17810	124
AT4G17820	0
AT4G17830	948
AT4G17840	2334
AT4G17850	0
AT4G17860	0
AT4G17870	657
AT4G17880	569
AT4G17890	541
AT4G17895	200
AT4G17900	404
AT4G17905	38
AT4G17908	0
AT4G17910	194
AT4G17914	17
AT4G17915	10
AT4G17920	0
AT4G17940	625
AT4G17950	258
AT4G17960	97
AT4G17970	119
AT4G17975	0
AT4G17980	6
AT4G17990	0
AT4G18010	738
AT4G18020	844
AT4G18030	1569
AT4G18040	460
AT4G18050	160
AT4G18060	399
AT4G18070	552
AT4G18080	0
AT4G18090	0
AT4G18100	1061
AT4G18110	0
AT4G18120	1811
AT4G18130	1228
AT4G18140	381
AT4G18150	0
AT4G18160	197
AT4G18170	199
AT4G18180	0
AT4G18190	0
AT4G18195	10
AT4G18197	42
AT4G18203	0
AT4G18205	191
AT4G18210	416
AT4G18215	0
AT4G18220	192
AT4G18230	293
AT4G18240	2776
AT4G18250	14
AT4G18253	43
AT4G18255	0
AT4G18260	15
AT4G18270	535
AT4G18280	1235
AT4G18290	108
AT4G18300	88
AT4G18310	0
AT4G18320	0
AT4G18330	1
AT4G18335	0
AT4G18340	111
AT4G18350	1
AT4G18360	12
AT4G18370	558
AT4G18372	43
AT4G18375	53
AT4G18380	200
AT4G18390	677
AT4G18395	0
AT4G18400	49
AT4G18410	0
AT4G18420	0
AT4G18422	9
AT4G18425	20
AT4G18430	2
AT4G18440	6882
AT4G18450	0
AT4G18460	84
AT4G18465	184
AT4G18470	5
AT4G18480	6354
AT4G18490	37
AT4G18500	0
AT4G18501	2
AT4G18510	3
AT4G18520	269
AT4G18530	290
AT4G18540	0
AT4G18550	4
AT4G18570	338
AT4G18580	122
AT4G18590	157
AT4G18593	207
AT4G18596	0
AT4G18600	173
AT4G18610	3
AT4G18620	0
AT4G18630	55
AT4G18640	130
AT4G18650	0
AT4G18660	0
AT4G18670	323
AT4G18680	0
AT4G18690	0
AT4G18692	0
AT4G18700	1280
AT4G18710	1738
AT4G18720	0
AT4G18725	0
AT4G18730	1032
AT4G18740	392
AT4G18750	19
AT4G18760	122
AT4G18770	1
AT4G18780	122
AT4G18790	0
AT4G18800	90
AT4G18810	2187
AT4G18815	0
AT4G18820	456
AT4G18823	0
AT4G18830	25
AT4G18840	44
AT4G18860	0
AT4G18870	0
AT4G18880	233
AT4G18890	118
AT4G18900	0
AT4G18905	412
AT4G18910	232
AT4G18920	0
AT4G18930	474
AT4G18940	0
AT4G18950	503
AT4G18960	7
AT4G18970	433
AT4G18975	554
AT4G18980	11
AT4G18990	8
AT4G19000	0
AT4G19003	252
AT4G19006	526
AT4G19010	104
AT4G19020	411
AT4G19030	4
AT4G19035	0
AT4G19038	0
AT4G19040	710
AT4G19045	116
AT4G19050	189
AT4G19060	269
AT4G19070	245
AT4G19080	11
AT4G19090	42
AT4G19095	2
AT4G19100	237
AT4G19110	2984
AT4G19120	923
AT4G19130	4
AT4G19140	186
AT4G19150	148
AT4G19160	1443
AT4G19170	10763
AT4G19180	282
AT4G19185	156
AT4G19190	349
AT4G19191	23
AT4G19200	4693
AT4G19210	1495
AT4G19220	16
AT4G19230	262
AT4G19239	0
AT4G19240	2
AT4G19250	0
AT4G19260	0
AT4G19270	0
AT4G19275	0
AT4G19280	0
AT4G19290	0
AT4G19300	0
AT4G19305	0
AT4G19310	0
AT4G19320	0
AT4G19330	0
AT4G19340	0
AT4G19350	276
AT4G19360	0
AT4G19370	12
AT4G19380	21
AT4G19390	321
AT4G19395	6
AT4G19400	0
AT4G19410	1730
AT4G19420	993
AT4G19430	0
AT4G19440	105
AT4G19450	1099
AT4G19452	4
AT4G19460	26
AT4G19470	1
AT4G19480	0
AT4G19485	0
AT4G19490	674
AT4G19500	1075
AT4G19510	1054
AT4G19520	1030
AT4G19530	1325
AT4G19540	83
AT4G19550	46
AT4G19560	29
AT4G19570	1
AT4G19580	0
AT4G19590	0
AT4G19600	303
AT4G19610	332
AT4G19620	0
AT4G19630	0
AT4G19633	0
AT4G19640	856
AT4G19645	67
AT4G19650	65
AT4G19660	444
AT4G19670	639
AT4G19680	0
AT4G19690	0
AT4G19700	189
AT4G19710	883
AT4G19720	0
AT4G19730	0
AT4G19740	0
AT4G19750	0
AT4G19760	0
AT4G19770	0
AT4G19780	0
AT4G19790	0
AT4G19800	0
AT4G19810	42
AT4G19820	22
AT4G19830	224
AT4G19840	6763
AT4G19850	10
AT4G19860	1334
AT4G19865	25
AT4G19870	107
AT4G19880	372
AT4G19890	90
AT4G19900	136
AT4G19902	0
AT4G19905	0
AT4G19910	0
AT4G19920	0
AT4G19925	0
AT4G19930	0
AT4G19940	0
AT4G19950	53
AT4G19960	771
AT4G19970	0
AT4G19975	4
AT4G19980	0
AT4G19985	318
AT4G19990	243
AT4G20000	3
AT4G20010	332
AT4G20020	284
AT4G20030	162
AT4G20040	2
AT4G20050	6
AT4G20060	91
AT4G20070	403
AT4G20080	0
AT4G20090	78
AT4G20095	0
AT4G20100	0
AT4G20110	262
AT4G20115	0
AT4G20130	475
AT4G20140	71
AT4G20150	1521
AT4G20160	0
AT4G20170	337
AT4G20180	0
AT4G20190	3
AT4G20200	0
AT4G20210	0
AT4G20220	0
AT4G20230	11
AT4G20235	0
AT4G20240	1
AT4G20250	0
AT4G20260	2703
AT4G20270	609
AT4G20280	223
AT4G20290	0
AT4G20300	429
AT4G20310	113
AT4G20320	204
AT4G20325	17
AT4G20330	463
AT4G20340	123
AT4G20350	32
AT4G20360	0
AT4G20362	4
AT4G20365	0
AT4G20370	0
AT4G20380	301
AT4G20390	7
AT4G20400	606
AT4G20410	741
AT4G20420	0
AT4G20430	188
AT4G20440	266
AT4G20450	0
AT4G20460	88
AT4G20470	0
AT4G20480	380
AT4G20490	0
AT4G20500	0
AT4G20510	0
AT4G20520	0
AT4G20530	0
AT4G20535	0
AT4G20540	0
AT4G20545	0
AT4G20550	0
AT4G20555	0
AT4G20560	0
AT4G20565	0
AT4G20570	0
AT4G20575	0
AT4G20580	0
AT4G20590	0
AT4G20600	0
AT4G20610	0
AT4G20620	0
AT4G20630	0
AT4G20640	0
AT4G20645	0
AT4G20650	0
AT4G20670	0
AT4G20680	0
AT4G20690	0
AT4G20700	0
AT4G20703	0
AT4G20707	0
AT4G20710	0
AT4G20715	0
AT4G20720	21
AT4G20725	0
AT4G20730	4
AT4G20735	0
AT4G20740	49
AT4G20760	450
AT4G20770	12
AT4G20780	61
AT4G20790	0
AT4G20800	1
AT4G20810	0
AT4G20820	22
AT4G20830	462
AT4G20835	0
AT4G20840	201
AT4G20850	3538
AT4G20860	612
AT4G20870	258
AT4G20880	260
AT4G20890	1096
AT4G20900	0
AT4G20910	162
AT4G20920	0
AT4G20930	171
AT4G20935	3
AT4G20940	45
AT4G20947	0
AT4G20953	0
AT4G20960	310
AT4G20970	760
AT4G20980	746
AT4G20990	0
AT4G21000	0
AT4G21010	0
AT4G21020	0
AT4G21030	0
AT4G21040	0
AT4G21050	0
AT4G21060	121
AT4G21063	0
AT4G21065	18
AT4G21070	14
AT4G21080	0
AT4G21090	117
AT4G21100	267
AT4G21105	1860
AT4G21110	464
AT4G21120	94
AT4G21130	0
AT4G21140	69
AT4G21150	1154
AT4G21160	535
AT4G21170	24
AT4G21180	474
AT4G21190	247
AT4G21192	126
AT4G21200	2
AT4G21210	2354
AT4G21213	0
AT4G21215	408
AT4G21220	26
AT4G21230	9
AT4G21240	0
AT4G21250	2
AT4G21260	0
AT4G21270	31
AT4G21280	16049
AT4G21300	19
AT4G21310	5
AT4G21320	24
AT4G21323	5
AT4G21326	271
AT4G21330	0
AT4G21340	0
AT4G21350	169
AT4G21360	0
AT4G21362	0
AT4G21363	0
AT4G21366	0
AT4G21370	0
AT4G21380	471
AT4G21390	189
AT4G21400	169
AT4G21410	264
AT4G21420	29
AT4G21430	218
AT4G21437	0
AT4G21440	63
AT4G21445	241
AT4G21450	936
AT4G21460	179
AT4G21470	438
AT4G21480	21
AT4G21490	0
AT4G21500	18
AT4G21510	41
AT4G21515	0
AT4G21520	55
AT4G21530	52
AT4G21534	175
AT4G21540	290
AT4G21550	34
AT4G21560	335
AT4G21570	1543
AT4G21580	1074
AT4G21585	56
AT4G21590	0
AT4G21595	0
AT4G21600	0
AT4G21605	0
AT4G21610	26
AT4G21620	1093
AT4G21630	0
AT4G21640	0
AT4G21650	231
AT4G21660	1242
AT4G21670	286
AT4G21680	5
AT4G21690	0
AT4G21700	99
AT4G21705	92
AT4G21710	817
AT4G21720	36
AT4G21730	2
AT4G21740	60
AT4G21745	4
AT4G21750	610
AT4G21760	203
AT4G21770	146
AT4G21780	35
AT4G21790	1112
AT4G21800	287
AT4G21810	385
AT4G21820	16
AT4G21830	0
AT4G21840	0
AT4G21850	27
AT4G21860	1825
AT4G21865	27
AT4G21870	43
AT4G21880	56
AT4G21890	57
AT4G21895	0
AT4G21900	106
AT4G21902	0
AT4G21903	11
AT4G21910	1616
AT4G21920	21
AT4G21926	2
AT4G21930	22
AT4G21940	120
AT4G21950	0
AT4G21960	10894
AT4G21970	1
AT4G21980	503
AT4G21990	925
AT4G22000	301
AT4G22010	177
AT4G22020	1
AT4G22030	0
AT4G22035	0
AT4G22040	0
AT4G22050	19
AT4G22060	0
AT4G22065	0
AT4G22066	0
AT4G22070	24
AT4G22080	0
AT4G22090	0
AT4G22100	0
AT4G22105	0
AT4G22110	0
AT4G22115	0
AT4G22120	124
AT4G22130	243
AT4G22140	250
AT4G22150	449
AT4G22160	135
AT4G22165	0
AT4G22170	1
AT4G22180	0
AT4G22185	0
AT4G22190	302
AT4G22200	1437
AT4G22210	0
AT4G22212	0
AT4G22214	1
AT4G22217	0
AT4G22220	2066
AT4G22230	3
AT4G22233	0
AT4G22235	0
AT4G22240	4923
AT4G22250	36
AT4G22260	1175
AT4G22265	0
AT4G22270	70
AT4G22280	20
AT4G22285	335
AT4G22290	226
AT4G22300	143
AT4G22305	133
AT4G22310	851
AT4G22320	31
AT4G22330	801
AT4G22340	320
AT4G22350	141
AT4G22360	226
AT4G22370	17
AT4G22380	154
AT4G22390	11
AT4G22400	0
AT4G22410	0
AT4G22415	0
AT4G22430	0
AT4G22440	0
AT4G22450	0
AT4G22460	0
AT4G22463	0
AT4G22467	2
AT4G22470	7
AT4G22475	0
AT4G22485	0
AT4G22490	9
AT4G22495	0
AT4G22505	0
AT4G22510	0
AT4G22513	0
AT4G22517	0
AT4G22520	0
AT4G22530	65
AT4G22540	1075
AT4G22545	19
AT4G22550	37
AT4G22560	19
AT4G22570	841
AT4G22580	171
AT4G22590	130
AT4G22600	1
AT4G22610	1
AT4G22620	291
AT4G22630	5
AT4G22635	0
AT4G22640	0
AT4G22650	0
AT4G22660	0
AT4G22666	0
AT4G22670	917
AT4G22680	4
AT4G22690	805
AT4G22700	0
AT4G22710	4
AT4G22720	172
AT4G22730	74
AT4G22740	568
AT4G22745	227
AT4G22750	455
AT4G22754	0
AT4G22755	277
AT4G22756	196
AT4G22758	49
AT4G22760	23
AT4G22770	17
AT4G22780	194
AT4G22785	0
AT4G22790	134
AT4G22810	0
AT4G22820	451
AT4G22830	256
AT4G22840	244
AT4G22850	125
AT4G22860	23
AT4G22870	0
AT4G22880	149
AT4G22890	10010
AT4G22900	14
AT4G22910	127
AT4G22920	415
AT4G22930	497
AT4G22940	18
AT4G22950	5
AT4G22960	2
AT4G22970	53
AT4G22980	41
AT4G22990	557
AT4G23000	132
AT4G23010	410
AT4G23015	0
AT4G23020	56
AT4G23030	11
AT4G23040	303
AT4G23050	621
AT4G23060	408
AT4G23070	0
AT4G23080	0
AT4G23090	0
AT4G23100	5025
AT4G23110	0
AT4G23120	0
AT4G23130	115
AT4G23140	37
AT4G23150	9
AT4G23160	9
AT4G23170	337
AT4G23180	368
AT4G23190	77
AT4G23200	77
AT4G23205	2
AT4G23210	456
AT4G23215	52
AT4G23220	107
AT4G23230	39
AT4G23240	31
AT4G23250	302
AT4G23260	1906
AT4G23270	925
AT4G23271	0
AT4G23280	9
AT4G23290	1756
AT4G23300	930
AT4G23310	2
AT4G23320	41
AT4G23330	194
AT4G23340	0
AT4G23350	0
AT4G23355	0
AT4G23360	0
AT4G23364	0
AT4G23365	0
AT4G23370	0
AT4G23373	0
AT4G23375	0
AT4G23380	0
AT4G23387	0
AT4G23390	2
AT4G23400	1757
AT4G23410	63
AT4G23420	51
AT4G23430	1049
AT4G23440	120
AT4G23450	21
AT4G23460	647
AT4G23470	869
AT4G23490	91
AT4G23493	5
AT4G23496	0
AT4G23500	448
AT4G23510	0
AT4G23515	3
AT4G23520	2
AT4G23530	64
AT4G23540	174
AT4G23550	73
AT4G23560	1
AT4G23570	585
AT4G23580	0
AT4G23590	3
AT4G23600	24910
AT4G23610	1
AT4G23620	144
AT4G23630	3041
AT4G23635	0
AT4G23640	702
AT4G23650	1248
AT4G23660	148
AT4G23670	16448
AT4G23680	195
AT4G23690	192
AT4G23700	6
AT4G23710	395
AT4G23713	0
AT4G23720	4
AT4G23730	815
AT4G23740	499
AT4G23750	65
AT4G23760	86
AT4G23770	73
AT4G23780	0
AT4G23790	175
AT4G23800	134
AT4G23810	84
AT4G23820	544
AT4G23840	80
AT4G23850	3366
AT4G23860	209
AT4G23870	51
AT4G23880	108
AT4G23882	3
AT4G23885	152
AT4G23890	1260
AT4G23895	152
AT4G23900	8
AT4G23910	208
AT4G23915	0
AT4G23920	89
AT4G23930	27
AT4G23940	519
AT4G23950	73
AT4G23960	1
AT4G23970	0
AT4G23980	476
AT4G23990	399
AT4G24000	76
AT4G24010	81
AT4G24015	56
AT4G24020	1157
AT4G24025	0
AT4G24026	0
AT4G24030	0
AT4G24040	109
AT4G24050	153
AT4G24060	527
AT4G24070	0
AT4G24080	1
AT4G24090	533
AT4G24100	307
AT4G24110	15
AT4G24120	1033
AT4G24130	270
AT4G24140	17
AT4G24150	0
AT4G24160	359
AT4G24170	2
AT4G24175	41
AT4G24180	2
AT4G24190	3922
AT4G24200	360
AT4G24204	0
AT4G24210	258
AT4G24220	3265
AT4G24230	400
AT4G24231	0
AT4G24240	187
AT4G24250	66
AT4G24260	5
AT4G24265	5
AT4G24270	238
AT4G24275	19
AT4G24280	4117
AT4G24290	737
AT4G24300	0
AT4G24310	0
AT4G24320	8
AT4G24330	748
AT4G24340	12
AT4G24350	938
AT4G24370	59
AT4G24380	257
AT4G24390	234
AT4G24400	476
AT4G24410	7
AT4G24413	1
AT4G24415	11
AT4G24420	0
AT4G24430	16
AT4G24440	259
AT4G24450	1175
AT4G24460	381
AT4G24470	291
AT4G24480	304
AT4G24490	270
AT4G24500	82
AT4G24510	345
AT4G24520	1399
AT4G24530	133
AT4G24540	54
AT4G24550	745
AT4G24560	523
AT4G24565	0
AT4G24570	183
AT4G24580	6
AT4G24590	236
AT4G24600	0
AT4G24610	127
AT4G24615	0
AT4G24620	2091
AT4G24630	270
AT4G24640	0
AT4G24644	0
AT4G24650	0
AT4G24652	0
AT4G24660	145
AT4G24670	116
AT4G24680	947
AT4G24690	3280
AT4G24700	93
AT4G24710	11
AT4G24715	0
AT4G24730	123
AT4G24740	854
AT4G24750	1121
AT4G24760	161
AT4G24770	6813
AT4G24780	1876
AT4G24790	167
AT4G24800	1952
AT4G24805	142
AT4G24810	392
AT4G24820	1541
AT4G24830	1001
AT4G24840	336
AT4G24860	13
AT4G24880	123
AT4G24890	0
AT4G24900	136
AT4G24910	13
AT4G24920	472
AT4G24930	946
AT4G24940	283
AT4G24950	1
AT4G24960	669
AT4G24970	96
AT4G24972	268
AT4G24973	0
AT4G24974	0
AT4G24975	0
AT4G24977	0
AT4G24980	0
AT4G24990	563
AT4G25000	60
AT4G25010	0
AT4G25020	32
AT4G25030	1318
AT4G25040	0
AT4G25050	4007
AT4G25070	8
AT4G25080	4931
AT4G25090	0
AT4G25100	4026
AT4G25110	11
AT4G25120	38
AT4G25130	2627
AT4G25140	0
AT4G25150	15
AT4G25160	1
AT4G25170	665
AT4G25180	135
AT4G25190	0
AT4G25200	0
AT4G25210	372
AT4G25220	0
AT4G25225	49
AT4G25230	684
AT4G25235	0
AT4G25240	6
AT4G25250	0
AT4G25260	115
AT4G25270	80
AT4G25280	242
AT4G25290	1150
AT4G25300	277
AT4G25310	2
AT4G25315	22
AT4G25320	132
AT4G25330	0
AT4G25340	228
AT4G25350	31
AT4G25360	291
AT4G25370	1486
AT4G25380	0
AT4G25390	100
AT4G25400	0
AT4G25410	8
AT4G25420	59
AT4G25430	0
AT4G25433	169
AT4G25434	75
AT4G25435	0
AT4G25440	233
AT4G25450	721
AT4G25470	64
AT4G25480	84
AT4G25490	17
AT4G25500	873
AT4G25510	0
AT4G25515	120
AT4G25520	476
AT4G25530	0
AT4G25540	8
AT4G25550	471
AT4G25560	0
AT4G25570	1594
AT4G25580	1
AT4G25585	0
AT4G25590	0
AT4G25600	80
AT4G25610	113
AT4G25620	270
AT4G25630	193
AT4G25631	2
AT4G25635	0
AT4G25640	1678
AT4G25650	2479
AT4G25660	372
AT4G25670	1072
AT4G25680	273
AT4G25690	194
AT4G25700	383
AT4G25707	20
AT4G25710	65
AT4G25719	2
AT4G25720	177
AT4G25730	361
AT4G25740	698
AT4G25750	1
AT4G25760	0
AT4G25770	317
AT4G25780	73
AT4G25790	0
AT4G25800	63
AT4G25810	48
AT4G25820	0
AT4G25830	89
AT4G25835	34
AT4G25840	202
AT4G25845	0
AT4G25850	17
AT4G25860	0
AT4G25870	141
AT4G25880	747
AT4G25885	8
AT4G25890	163
AT4G25900	361
AT4G25910	478
AT4G25920	0
AT4G25930	0
AT4G25940	277
AT4G25950	1
AT4G25960	932
AT4G25970	1076
AT4G25980	4
AT4G25990	10
AT4G26000	389
AT4G26010	3
AT4G26020	1
AT4G26030	0
AT4G26040	0
AT4G26050	0
AT4G26055	7
AT4G26060	120
AT4G26070	216
AT4G26080	1931
AT4G26090	0
AT4G26095	0
AT4G26100	440
AT4G26110	695
AT4G26120	20
AT4G26130	1274
AT4G26140	168
AT4G26145	0
AT4G26150	221
AT4G26160	197
AT4G26170	0
AT4G26180	93
AT4G26190	519
AT4G26200	0
AT4G26210	251
AT4G26220	7
AT4G26225	0
AT4G26230	534
AT4G26240	115
AT4G26250	0
AT4G26255	8
AT4G26260	0
AT4G26270	245
AT4G26280	0
AT4G26288	5
AT4G26290	0
AT4G26300	668
AT4G26310	269
AT4G26320	0
AT4G26330	0
AT4G26340	0
AT4G26350	0
AT4G26360	0
AT4G26365	0
AT4G26370	485
AT4G26375	0
AT4G26380	0
AT4G26385	0
AT4G26390	0
AT4G26400	252
AT4G26410	399
AT4G26415	16
AT4G26420	0
AT4G26430	92
AT4G26440	0
AT4G26450	613
AT4G26455	385
AT4G26460	0
AT4G26466	0
AT4G26470	23
AT4G26480	469
AT4G26483	0
AT4G26485	0
AT4G26488	3
AT4G26490	0
AT4G26500	0
AT4G26510	723
AT4G26520	725
AT4G26530	9264
AT4G26540	211
AT4G26542	0
AT4G26550	89
AT4G26555	555
AT4G26560	0
AT4G26570	406
AT4G26580	13
AT4G26582	1
AT4G26590	0
AT4G26600	140
AT4G26610	292
AT4G26620	243
AT4G26630	3292
AT4G26640	763
AT4G26650	426
AT4G26660	35
AT4G26670	378
AT4G26675	0
AT4G26680	36
AT4G26690	715
AT4G26700	1877
AT4G26701	0
AT4G26710	1275
AT4G26720	257
AT4G26730	0
AT4G26740	0
AT4G26750	240
AT4G26760	138
AT4G26770	1
AT4G26780	110
AT4G26790	24
AT4G26795	11
AT4G26800	14
AT4G26810	49
AT4G26820	0
AT4G26830	8
AT4G26840	880
AT4G26850	8848
AT4G26860	1057
AT4G26870	616
AT4G26880	0
AT4G26890	10
AT4G26900	451
AT4G26910	786
AT4G26920	0
AT4G26930	0
AT4G26940	728
AT4G26950	24
AT4G26960	7
AT4G26965	92
AT4G26970	3433
AT4G26980	143
AT4G26990	30
AT4G27000	1039
AT4G27010	92
AT4G27020	423
AT4G27030	404
AT4G27040	507
AT4G27050	236
AT4G27052	0
AT4G27060	286
AT4G27070	290
AT4G27080	452
AT4G27090	1996
AT4G27100	232
AT4G27110	0
AT4G27120	387
AT4G27130	874
AT4G27140	3
AT4G27150	0
AT4G27160	0
AT4G27170	0
AT4G27180	723
AT4G27190	0
AT4G27200	0
AT4G27210	0
AT4G27220	0
AT4G27230	208
AT4G27240	63
AT4G27250	0
AT4G27260	63
AT4G27270	50
AT4G27280	561
AT4G27290	10
AT4G27300	205
AT4G27310	823
AT4G27320	568
AT4G27330	0
AT4G27340	265
AT4G27350	65
AT4G27360	15
AT4G27370	120
AT4G27380	153
AT4G27390	642
AT4G27395	0
AT4G27400	0
AT4G27410	523
AT4G27415	0
AT4G27420	0
AT4G27430	1430
AT4G27435	62
AT4G27440	11029
AT4G27450	433
AT4G27460	3
AT4G27470	270
AT4G27480	27
AT4G27490	54
AT4G27500	1947
AT4G27510	6
AT4G27520	4803
AT4G27530	4
AT4G27540	114
AT4G27550	0
AT4G27560	728
AT4G27565	0
AT4G27570	0
AT4G27580	2
AT4G27585	336
AT4G27590	4
AT4G27595	219
AT4G27597	0
AT4G27600	1474
AT4G27610	253
AT4G27620	202
AT4G27630	103
AT4G27640	562
AT4G27650	451
AT4G27652	324
AT4G27654	43
AT4G27657	209
AT4G27660	8
AT4G27670	6
AT4G27680	410
AT4G27690	130
AT4G27700	2341
AT4G27710	1283
AT4G27720	477
AT4G27730	118
AT4G27740	348
AT4G27745	214
AT4G27750	215
AT4G27760	281
AT4G27765	0
AT4G27780	144
AT4G27790	0
AT4G27800	4035
AT4G27810	0
AT4G27820	849
AT4G27830	1384
AT4G27840	186
AT4G27845	0
AT4G27850	0
AT4G27852	12
AT4G27860	301
AT4G27870	769
AT4G27875	0
AT4G27880	186
AT4G27885	0
AT4G27890	0
AT4G27900	125
AT4G27910	155
AT4G27920	1
AT4G27940	105
AT4G27950	39
AT4G27960	3172
AT4G27970	12
AT4G27980	0
AT4G27990	792
AT4G28000	1
AT4G28005	1
AT4G28010	36
AT4G28020	23
AT4G28025	1527
AT4G28030	948
AT4G28040	0
AT4G28050	138
AT4G28060	477
AT4G28068	0
AT4G28070	50
AT4G28080	8159
AT4G28085	8
AT4G28088	0
AT4G28090	0
AT4G28100	168
AT4G28110	7
AT4G28130	0
AT4G28140	376
AT4G28150	72
AT4G28160	0
AT4G28162	22
AT4G28170	0
AT4G28180	10
AT4G28190	29
AT4G28200	270
AT4G28210	292
AT4G28220	126
AT4G28230	20
AT4G28240	211
AT4G28250	250
AT4G28260	678
AT4G28270	412
AT4G28280	6
AT4G28290	0
AT4G28300	1542
AT4G28310	20
AT4G28320	66
AT4G28330	7
AT4G28340	0
AT4G28350	155
AT4G28360	252
AT4G28362	0
AT4G28365	0
AT4G28370	253
AT4G28380	19
AT4G28390	50
AT4G28395	0
AT4G28397	0
AT4G28400	355
AT4G28405	0
AT4G28410	0
AT4G28420	0
AT4G28430	14
AT4G28440	349
AT4G28450	155
AT4G28460	0
AT4G28470	660
AT4G28480	447
AT4G28485	2
AT4G28490	323
AT4G28500	29
AT4G28510	237
AT4G28520	0
AT4G28530	1
AT4G28540	391
AT4G28550	74
AT4G28556	9
AT4G28560	15
AT4G28570	480
AT4G28580	0
AT4G28590	89
AT4G28600	531
AT4G28610	902
AT4G28620	0
AT4G28630	340
AT4G28640	169
AT4G28650	2
AT4G28652	0
AT4G28660	1476
AT4G28670	0
AT4G28680	2
AT4G28690	60
AT4G28700	33
AT4G28703	14
AT4G28706	642
AT4G28710	691
AT4G28720	4
AT4G28730	420
AT4G28740	1038
AT4G28750	6608
AT4G28755	0
AT4G28760	702
AT4G28770	449
AT4G28775	0
AT4G28780	169
AT4G28790	0
AT4G28800	0
AT4G28811	0
AT4G28815	0
AT4G28820	36
AT4G28830	146
AT4G28840	3
AT4G28850	0
AT4G28860	661
AT4G28870	0
AT4G28880	826
AT4G28890	2
AT4G28900	0
AT4G28910	817
AT4G28915	0
AT4G28920	0
AT4G28930	0
AT4G28940	1
AT4G28950	12
AT4G28960	0
AT4G28970	0
AT4G28980	354
AT4G28990	57
AT4G29000	125
AT4G29010	3242
AT4G29020	201
AT4G29030	18
AT4G29033	0
AT4G29035	0
AT4G29037	0
AT4G29040	1732
AT4G29050	52
AT4G29060	5308
AT4G29070	1209
AT4G29080	495
AT4G29090	0
AT4G29100	668
AT4G29103	0
AT4G29110	160
AT4G29120	475
AT4G29130	905
AT4G29140	52
AT4G29150	0
AT4G29160	1408
AT4G29170	24
AT4G29180	0
AT4G29190	473
AT4G29200	0
AT4G29210	536
AT4G29220	1398
AT4G29230	67
AT4G29240	32
AT4G29250	0
AT4G29260	356
AT4G29270	6
AT4G29273	0
AT4G29276	0
AT4G29280	0
AT4G29281	0
AT4G29283	0
AT4G29285	0
AT4G29290	0
AT4G29300	0
AT4G29305	0
AT4G29310	129
AT4G29330	314
AT4G29340	1
AT4G29350	4763
AT4G29360	50
AT4G29370	0
AT4G29380	656
AT4G29390	270
AT4G29400	94
AT4G29410	679
AT4G29415	0
AT4G29420	81
AT4G29430	90
AT4G29440	214
AT4G29450	0
AT4G29460	0
AT4G29470	2
AT4G29480	939
AT4G29490	686
AT4G29510	372
AT4G29520	199
AT4G29530	46
AT4G29540	41
AT4G29548	0
AT4G29550	1
AT4G29560	24
AT4G29570	0
AT4G29580	0
AT4G29590	671
AT4G29600	0
AT4G29610	22
AT4G29620	0
AT4G29630	0
AT4G29640	0
AT4G29650	0
AT4G29654	0
AT4G29658	0
AT4G29660	79
AT4G29670	1062
AT4G29680	326
AT4G29690	5
AT4G29700	174
AT4G29710	0
AT4G29720	329
AT4G29730	56
AT4G29735	265
AT4G29740	265
AT4G29750	1067
AT4G29760	0
AT4G29770	1
AT4G29780	162
AT4G29790	515
AT4G29800	3
AT4G29810	549
AT4G29820	135
AT4G29830	114
AT4G29840	666
AT4G29850	0
AT4G29860	95
AT4G29870	273
AT4G29880	3
AT4G29890	281
AT4G29900	2121
AT4G29905	1526
AT4G29910	92
AT4G29920	78
AT4G29930	5
AT4G29940	231
AT4G29950	667
AT4G29960	257
AT4G29970	0
AT4G29980	0
AT4G29990	39
AT4G30000	122
AT4G30010	1341
AT4G30020	768
AT4G30030	0
AT4G30040	0
AT4G30050	0
AT4G30060	213
AT4G30064	0
AT4G30067	0
AT4G30070	0
AT4G30072	0
AT4G30074	0
AT4G30080	279
AT4G30090	9
AT4G30097	0
AT4G30100	1560
AT4G30110	431
AT4G30120	14
AT4G30130	40
AT4G30140	0
AT4G30150	153
AT4G30160	1282
AT4G30170	0
AT4G30180	4
AT4G30190	3822
AT4G30200	815
AT4G30210	2806
AT4G30220	377
AT4G30230	32
AT4G30240	460
AT4G30250	12
AT4G30260	426
AT4G30270	312
AT4G30280	33
AT4G30290	156
AT4G30300	0
AT4G30310	1227
AT4G30320	0
AT4G30330	144
AT4G30340	196
AT4G30350	475
AT4G30360	302
AT4G30370	10
AT4G30380	0
AT4G30390	103
AT4G30400	149
AT4G30410	40
AT4G30420	0
AT4G30430	0
AT4G30440	1028
AT4G30450	168
AT4G30460	721
AT4G30470	488
AT4G30480	304
AT4G30490	527
AT4G30500	34
AT4G30510	130
AT4G30520	296
AT4G30530	10189
AT4G30540	0
AT4G30550	492
AT4G30560	126
AT4G30570	40
AT4G30580	788
AT4G30590	0
AT4G30600	1611
AT4G30610	77
AT4G30620	498
AT4G30630	240
AT4G30640	0
AT4G30650	4098
AT4G30660	415
AT4G30662	0
AT4G30670	2
AT4G30680	46
AT4G30690	1517
AT4G30700	25
AT4G30710	218
AT4G30720	632
AT4G30730	0
AT4G30740	0
AT4G30750	306
AT4G30760	364
AT4G30770	0
AT4G30780	248
AT4G30790	745
AT4G30800	53
AT4G30810	752
AT4G30820	88
AT4G30825	355
AT4G30830	17
AT4G30840	60
AT4G30845	32
AT4G30850	41
AT4G30860	10
AT4G30870	43
AT4G30872	0
AT4G30880	0
AT4G30890	653
AT4G30900	220
AT4G30910	88
AT4G30920	1029
AT4G30930	127
AT4G30935	307
AT4G30940	99
AT4G30950	4336
AT4G30960	2274
AT4G30970	0
AT4G30972	0
AT4G30975	0
AT4G30980	62
AT4G30990	348
AT4G30993	1543
AT4G30996	272
AT4G31000	179
AT4G31010	109
AT4G31020	1
AT4G31030	0
AT4G31040	1286
AT4G31050	149
AT4G31060	73
AT4G31070	13
AT4G31073	0
AT4G31075	0
AT4G31080	465
AT4G31100	12
AT4G31110	91
AT4G31115	526
AT4G31120	299
AT4G31130	331
AT4G31140	211
AT4G31150	131
AT4G31160	607
AT4G31170	992
AT4G31180	956
AT4G31190	0
AT4G31196	0
AT4G31200	211
AT4G31210	312
AT4G31230	10
AT4G31240	183
AT4G31248	0
AT4G31250	6
AT4G31260	0
AT4G31265	0
AT4G31270	71
AT4G31280	0
AT4G31290	768
AT4G31300	1175
AT4G31310	669
AT4G31320	0
AT4G31330	65
AT4G31340	1106
AT4G31350	267
AT4G31351	5
AT4G31354	1
AT4G31355	9
AT4G31360	52
AT4G31370	0
AT4G31380	0
AT4G31390	1250
AT4G31398	3
AT4G31400	19
AT4G31405	19
AT4G31408	30
AT4G31410	318
AT4G31420	559
AT4G31430	263
AT4G31440	43
AT4G31441	7
AT4G31450	668
AT4G31460	186
AT4G31470	0
AT4G31480	1136
AT4G31490	929
AT4G31500	3372
AT4G31510	228
AT4G31520	9
AT4G31530	1464
AT4G31540	0
AT4G31550	590
AT4G31560	542
AT4G31570	974
AT4G31580	392
AT4G31590	266
AT4G31600	98
AT4G31610	0
AT4G31615	0
AT4G31620	1
AT4G31630	0
AT4G31640	0
AT4G31650	113
AT4G31660	0
AT4G31670	214
AT4G31680	0
AT4G31685	0
AT4G31690	0
AT4G31695	0
AT4G31700	1580
AT4G31710	0
AT4G31715	0
AT4G31720	355
AT4G31730	5
AT4G31740	0
AT4G31750	397
AT4G31760	1
AT4G31770	105
AT4G31780	1970
AT4G31790	93
AT4G31800	843
AT4G31805	0
AT4G31810	86
AT4G31820	642
AT4G31830	0
AT4G31840	60
AT4G31850	681
AT4G31860	808
AT4G31870	537
AT4G31875	0
AT4G31877	0
AT4G31880	615
AT4G31890	50
AT4G31895	0
AT4G31900	0
AT4G31910	4
AT4G31920	330
AT4G31930	41
AT4G31940	0
AT4G31950	0
AT4G31960	1
AT4G31970	0
AT4G31980	217
AT4G31985	298
AT4G31990	3292
AT4G32000	86
AT4G32010	533
AT4G32020	4780
AT4G32030	363
AT4G32040	403
AT4G32050	150
AT4G32060	3029
AT4G32070	426
AT4G32080	0
AT4G32090	0
AT4G32100	0
AT4G32105	0
AT4G32110	0
AT4G32120	138
AT4G32130	358
AT4G32140	163
AT4G32150	768
AT4G32160	386
AT4G32170	0
AT4G32175	76
AT4G32180	854
AT4G32190	1442
AT4G32200	25
AT4G32205	1
AT4G32208	1
AT4G32210	59
AT4G32212	2
AT4G32215	0
AT4G32220	0
AT4G32230	0
AT4G32240	365
AT4G32250	452
AT4G32260	11482
AT4G32265	0
AT4G32270	244
AT4G32272	163
AT4G32280	1
AT4G32285	971
AT4G32290	103
AT4G32295	95
AT4G32300	302
AT4G32320	373
AT4G32330	1349
AT4G32340	2720
AT4G32342	0
AT4G32350	318
AT4G32360	184
AT4G32370	0
AT4G32375	0
AT4G32380	0
AT4G32390	830
AT4G32400	394
AT4G32410	4962
AT4G32420	701
AT4G32430	13
AT4G32440	357
AT4G32445	0
AT4G32450	55
AT4G32460	36
AT4G32470	2185
AT4G32475	0
AT4G32480	143
AT4G32490	0
AT4G32500	0
AT4G32510	0
AT4G32520	692
AT4G32530	893
AT4G32535	18
AT4G32540	0
AT4G32551	818
AT4G32560	178
AT4G32570	632
AT4G32580	0
AT4G32590	1267
AT4G32600	772
AT4G32605	91
AT4G32610	399
AT4G32620	602
AT4G32630	0
AT4G32640	972
AT4G32650	72
AT4G32660	462
AT4G32670	146
AT4G32680	198
AT4G32690	233
AT4G32700	164
AT4G32710	119
AT4G32714	0
AT4G32717	0
AT4G32720	395
AT4G32730	314
AT4G32750	124
AT4G32760	1280
AT4G32765	0
AT4G32770	1299
AT4G32780	28
AT4G32790	133
AT4G32800	294
AT4G32810	0
AT4G32820	453
AT4G32830	20
AT4G32840	139
AT4G32850	1382
AT4G32860	4
AT4G32870	157
AT4G32880	736
AT4G32890	27
AT4G32900	247
AT4G32910	319
AT4G32915	232
AT4G32920	394
AT4G32930	425
AT4G32940	5014
AT4G32950	14
AT4G32960	154
AT4G32970	108
AT4G32980	937
AT4G32990	22
AT4G33000	629
AT4G33010	34624
AT4G33020	1
AT4G33030	937
AT4G33040	126
AT4G33050	615
AT4G33060	273
AT4G33070	4
AT4G33080	1080
AT4G33090	2156
AT4G33100	24
AT4G33110	845
AT4G33120	2
AT4G33130	15
AT4G33140	127
AT4G33145	0
AT4G33150	390
AT4G33160	50
AT4G33170	14
AT4G33180	127
AT4G33200	448
AT4G33210	966
AT4G33220	1316
AT4G33230	0
AT4G33240	1006
AT4G33250	774
AT4G33260	21
AT4G33270	42
AT4G33280	3
AT4G33290	0
AT4G33300	1356
AT4G33310	0
AT4G33320	0
AT4G33330	12
AT4G33350	485
AT4G33355	1
AT4G33360	237
AT4G33370	1
AT4G33380	938
AT4G33390	4
AT4G33400	59
AT4G33410	197
AT4G33420	8
AT4G33430	614
AT4G33440	94
AT4G33450	0
AT4G33460	358
AT4G33465	3
AT4G33467	206
AT4G33470	911
AT4G33480	470
AT4G33490	335
AT4G33495	154
AT4G33500	1327
AT4G33510	3173
AT4G33520	1381
AT4G33530	855
AT4G33540	1032
AT4G33550	41
AT4G33560	46
AT4G33565	282
AT4G33580	1088
AT4G33585	0
AT4G33590	0
AT4G33600	0
AT4G33610	17
AT4G33620	107
AT4G33625	889
AT4G33630	1334
AT4G33640	311
AT4G33650	515
AT4G33660	180
AT4G33666	308
AT4G33670	577
AT4G33680	1234
AT4G33690	129
AT4G33700	726
AT4G33710	0
AT4G33720	0
AT4G33730	0
AT4G33735	0
AT4G33740	510
AT4G33760	357
AT4G33770	159
AT4G33780	371
AT4G33790	4
AT4G33800	0
AT4G33810	34
AT4G33820	0
AT4G33830	0
AT4G33840	0
AT4G33850	0
AT4G33860	0
AT4G33865	897
AT4G33870	0
AT4G33880	0
AT4G33885	0
AT4G33890	262
AT4G33900	0
AT4G33905	27
AT4G33910	354
AT4G33920	530
AT4G33925	13
AT4G33930	6
AT4G33940	228
AT4G33945	267
AT4G33950	289
AT4G33960	47
AT4G33970	2
AT4G33980	12
AT4G33985	24
AT4G33990	25
AT4G34000	1023
AT4G34020	405
AT4G34030	729
AT4G34035	0
AT4G34040	615
AT4G34050	3354
AT4G34060	181
AT4G34065	0
AT4G34070	166
AT4G34071	0
AT4G34080	0
AT4G34090	686
AT4G34100	1678
AT4G34103	0
AT4G34110	4930
AT4G34120	2872
AT4G34131	79
AT4G34135	164
AT4G34138	263
AT4G34139	0
AT4G34140	517
AT4G34150	865
AT4G34160	97
AT4G34170	0
AT4G34180	1194
AT4G34190	3083
AT4G34200	1681
AT4G34210	0
AT4G34215	355
AT4G34220	579
AT4G34230	4353
AT4G34240	2293
AT4G34250	88
AT4G34260	610
AT4G34265	284
AT4G34270	360
AT4G34280	371
AT4G34290	276
AT4G34300	0
AT4G34310	337
AT4G34320	4
AT4G34330	0
AT4G34332	0
AT4G34340	37
AT4G34345	0
AT4G34350	7429
AT4G34360	13
AT4G34370	359
AT4G34380	3
AT4G34390	349
AT4G34400	3
AT4G34410	14
AT4G34412	33
AT4G34415	0
AT4G34419	0
AT4G34420	6
AT4G34430	443
AT4G34440	0
AT4G34450	2696
AT4G34460	827
AT4G34470	0
AT4G34480	580
AT4G34490	839
AT4G34500	120
AT4G34510	2
AT4G34520	0
AT4G34530	0
AT4G34540	169
AT4G34550	98
AT4G34555	119
AT4G34560	247
AT4G34570	120
AT4G34580	6
AT4G34590	215
AT4G34600	43
AT4G34610	481
AT4G34620	3770
AT4G34630	520
AT4G34640	836
AT4G34650	139
AT4G34660	290
AT4G34670	1427
AT4G34680	229
AT4G34690	2
AT4G34695	0
AT4G34700	887
AT4G34710	3476
AT4G34720	2739
AT4G34730	732
AT4G34740	557
AT4G34750	79
AT4G34760	211
AT4G34770	20
AT4G34780	0
AT4G34790	28
AT4G34800	2
AT4G34810	3
AT4G34830	1694
AT4G34840	96
AT4G34850	4
AT4G34860	25
AT4G34870	6779
AT4G34880	7
AT4G34881	59
AT4G34890	936
AT4G34900	220
AT4G34910	167
AT4G34920	1064
AT4G34930	18
AT4G34940	2
AT4G34950	3117
AT4G34960	219
AT4G34970	5
AT4G34975	0
AT4G34980	931
AT4G34990	62
AT4G35000	3789
AT4G35010	1
AT4G35020	190
AT4G35025	0
AT4G35030	7
AT4G35040	382
AT4G35050	52
AT4G35060	163
AT4G35070	25
AT4G35080	299
AT4G35090	26822
AT4G35100	3349
AT4G35110	294
AT4G35120	0
AT4G35130	20
AT4G35140	255
AT4G35150	0
AT4G35160	117
AT4G35165	2
AT4G35170	2
AT4G35180	35
AT4G35190	0
AT4G35200	0
AT4G35210	0
AT4G35220	415
AT4G35230	607
AT4G35240	316
AT4G35250	3099
AT4G35260	1027
AT4G35270	547
AT4G35280	0
AT4G35290	260
AT4G35295	0
AT4G35300	1275
AT4G35310	1133
AT4G35320	186
AT4G35335	307
AT4G35350	361
AT4G35360	657
AT4G35370	0
AT4G35375	0
AT4G35380	6
AT4G35390	5
AT4G35400	0
AT4G35410	150
AT4G35420	90
AT4G35430	0
AT4G35440	425
AT4G35450	4405
AT4G35460	263
AT4G35470	430
AT4G35480	48
AT4G35485	0
AT4G35490	213
AT4G35500	43
AT4G35510	155
AT4G35519	0
AT4G35520	7
AT4G35530	99
AT4G35540	63
AT4G35550	254
AT4G35560	153
AT4G35570	441
AT4G35580	519
AT4G35590	5
AT4G35600	206
AT4G35610	0
AT4G35620	20
AT4G35630	670
AT4G35640	17
AT4G35650	0
AT4G35655	0
AT4G35660	0
AT4G35670	0
AT4G35680	0
AT4G35685	11
AT4G35690	0
AT4G35700	0
AT4G35710	0
AT4G35720	15
AT4G35725	0
AT4G35730	42
AT4G35731	0
AT4G35733	0
AT4G35740	181
AT4G35750	1336
AT4G35760	969
AT4G35770	105
AT4G35780	421
AT4G35783	12
AT4G35785	325
AT4G35790	725
AT4G35800	1523
AT4G35810	0
AT4G35820	0
AT4G35830	9013
AT4G35840	58
AT4G35850	262
AT4G35860	702
AT4G35870	198
AT4G35880	199
AT4G35890	641
AT4G35900	5
AT4G35905	81
AT4G35910	136
AT4G35920	432
AT4G35930	75
AT4G35940	105
AT4G35950	294
AT4G35970	103
AT4G35980	170
AT4G35985	55
AT4G35987	102
AT4G36000	11
AT4G36010	266
AT4G36020	242
AT4G36030	0
AT4G36032	0
AT4G36040	3264
AT4G36050	136
AT4G36052	0
AT4G36060	16
AT4G36070	0
AT4G36080	535
AT4G36090	140
AT4G36100	1
AT4G36105	4
AT4G36110	29
AT4G36120	50
AT4G36130	515
AT4G36140	335
AT4G36150	139
AT4G36160	25
AT4G36170	0
AT4G36180	90
AT4G36190	986
AT4G36195	1438
AT4G36197	0
AT4G36210	1061
AT4G36220	1437
AT4G36230	93
AT4G36240	85
AT4G36245	0
AT4G36250	1570
AT4G36260	29
AT4G36270	77
AT4G36280	69
AT4G36290	191
AT4G36350	0
AT4G36360	1145
AT4G36370	0
AT4G36380	121
AT4G36390	989
AT4G36400	545
AT4G36410	261
AT4G36420	150
AT4G36430	92
AT4G36440	292
AT4G36450	16
AT4G36460	0
AT4G36470	85
AT4G36480	357
AT4G36490	3
AT4G36500	649
AT4G36510	0
AT4G36515	64
AT4G36520	576
AT4G36530	2297
AT4G36540	1048
AT4G36550	367
AT4G36560	0
AT4G36570	15
AT4G36580	50
AT4G36590	0
AT4G36600	4
AT4G36610	13
AT4G36620	10
AT4G36630	595
AT4G36635	0
AT4G36640	416
AT4G36648	1750
AT4G36650	117
AT4G36660	364
AT4G36670	290
AT4G36680	105
AT4G36690	1779
AT4G36700	0
AT4G36710	320
AT4G36720	122
AT4G36730	607
AT4G36740	0
AT4G36750	298
AT4G36760	1170
AT4G36770	2
AT4G36780	454
AT4G36790	128
AT4G36791	0
AT4G36795	0
AT4G36800	1681
AT4G36808	0
AT4G36810	2
AT4G36820	3
AT4G36830	60
AT4G36840	77
AT4G36850	28
AT4G36860	408
AT4G36870	643
AT4G36880	1
AT4G36890	321
AT4G36900	152
AT4G36910	213
AT4G36920	85
AT4G36925	0
AT4G36930	27
AT4G36940	931
AT4G36945	150
AT4G36950	38
AT4G36960	522
AT4G36970	155
AT4G36980	1864
AT4G36990	492
AT4G37000	1179
AT4G37010	3
AT4G37020	108
AT4G37022	8
AT4G37030	14
AT4G37040	885
AT4G37050	1
AT4G37060	0
AT4G37070	0
AT4G37080	695
AT4G37090	93
AT4G37095	3
AT4G37100	120
AT4G37110	101
AT4G37120	1001
AT4G37130	135
AT4G37140	15
AT4G37150	200
AT4G37160	13
AT4G37170	12
AT4G37175	0
AT4G37180	1304
AT4G37190	192
AT4G37200	1156
AT4G37210	245
AT4G37220	10
AT4G37225	14
AT4G37230	7
AT4G37235	8
AT4G37240	15
AT4G37250	181
AT4G37260	235
AT4G37270	1254
AT4G37280	233
AT4G37290	1
AT4G37295	10
AT4G37300	1623
AT4G37310	617
AT4G37320	116
AT4G37330	368
AT4G37340	0
AT4G37360	0
AT4G37370	50
AT4G37380	71
AT4G37390	5
AT4G37400	246
AT4G37409	0
AT4G37410	2
AT4G37420	0
AT4G37430	0
AT4G37432	0
AT4G37435	0
AT4G37440	578
AT4G37445	17
AT4G37450	151
AT4G37460	1452
AT4G37470	1251
AT4G37480	217
AT4G37483	15
AT4G37490	9
AT4G37500	0
AT4G37510	1082
AT4G37520	767
AT4G37530	210
AT4G37540	279
AT4G37550	987
AT4G37553	9
AT4G37560	223
AT4G37570	0
AT4G37580	53
AT4G37590	487
AT4G37608	45
AT4G37610	55
AT4G37620	1
AT4G37630	60
AT4G37640	507
AT4G37650	189
AT4G37660	30
AT4G37670	82
AT4G37680	399
AT4G37682	14
AT4G37685	6
AT4G37690	13
AT4G37700	6
AT4G37705	0
AT4G37710	0
AT4G37720	0
AT4G37730	20
AT4G37740	41
AT4G37750	98
AT4G37760	2236
AT4G37770	23
AT4G37780	1
AT4G37790	618
AT4G37800	2433
AT4G37810	4
AT4G37820	541
AT4G37830	1430
AT4G37840	0
AT4G37850	0
AT4G37860	2
AT4G37870	1481
AT4G37880	337
AT4G37890	9
AT4G37895	0
AT4G37900	32
AT4G37910	1162
AT4G37920	286
AT4G37925	1737
AT4G37930	41297
AT4G37940	0
AT4G37950	0
AT4G37970	58
AT4G37980	1322
AT4G37990	576
AT4G38000	6
AT4G38005	0
AT4G38010	20
AT4G38020	151
AT4G38030	3
AT4G38040	268
AT4G38050	45
AT4G38060	337
AT4G38062	15
AT4G38065	0
AT4G38070	0
AT4G38080	42
AT4G38090	332
AT4G38092	3
AT4G38100	299
AT4G38120	345
AT4G38130	989
AT4G38140	0
AT4G38150	62
AT4G38160	405
AT4G38170	111
AT4G38180	26
AT4G38190	0
AT4G38200	516
AT4G38210	1
AT4G38213	0
AT4G38215	0
AT4G38220	886
AT4G38225	747
AT4G38230	127
AT4G38240	424
AT4G38250	0
AT4G38260	230
AT4G38270	321
AT4G38280	154
AT4G38290	2
AT4G38300	26
AT4G38310	5
AT4G38320	56
AT4G38330	28
AT4G38340	3
AT4G38350	1475
AT4G38360	879
AT4G38370	81
AT4G38380	52
AT4G38390	0
AT4G38400	38
AT4G38401	0
AT4G38405	0
AT4G38410	57
AT4G38420	217
AT4G38430	763
AT4G38440	245
AT4G38460	1176
AT4G38470	523
AT4G38480	53
AT4G38490	227
AT4G38495	48
AT4G38500	354
AT4G38510	1729
AT4G38520	555
AT4G38530	42
AT4G38540	5
AT4G38545	14
AT4G38550	0
AT4G38552	11
AT4G38560	17
AT4G38570	144
AT4G38580	386
AT4G38590	0
AT4G38600	2268
AT4G38620	313
AT4G38630	1267
AT4G38640	451
AT4G38650	22
AT4G38660	125
AT4G38670	140
AT4G38680	1308
AT4G38690	618
AT4G38700	56
AT4G38710	792
AT4G38730	164
AT4G38740	8318
AT4G38760	909
AT4G38770	6313
AT4G38775	0
AT4G38780	14
AT4G38781	0
AT4G38790	221
AT4G38800	1092
AT4G38810	2374
AT4G38820	0
AT4G38825	0
AT4G38830	2
AT4G38840	935
AT4G38850	184
AT4G38860	1781
AT4G38870	0
AT4G38880	0
AT4G38890	423
AT4G38900	345
AT4G38905	0
AT4G38910	62
AT4G38920	1830
AT4G38930	342
AT4G38932	323
AT4G38940	54
AT4G38950	264
AT4G38960	199
AT4G38970	28004
AT4G38980	101
AT4G38990	0
AT4G39000	0
AT4G39010	12
AT4G39020	1
AT4G39030	189
AT4G39040	1134
AT4G39050	716
AT4G39060	1
AT4G39070	3
AT4G39080	3529
AT4G39090	12326
AT4G39100	721
AT4G39110	9
AT4G39120	183
AT4G39130	0
AT4G39140	368
AT4G39150	719
AT4G39160	178
AT4G39170	489
AT4G39180	233
AT4G39190	75
AT4G39195	0
AT4G39200	1177
AT4G39210	606
AT4G39220	294
AT4G39230	122
AT4G39235	75
AT4G39240	364
AT4G39250	0
AT4G39260	3138
AT4G39270	409
AT4G39280	558
AT4G39290	0
AT4G39300	77
AT4G39320	45
AT4G39330	1904
AT4G39340	7
AT4G39345	0
AT4G39350	2152
AT4G39360	2
AT4G39361	12
AT4G39363	7
AT4G39364	10
AT4G39366	10
AT4G39370	88
AT4G39380	13
AT4G39390	98
AT4G39400	1719
AT4G39403	0
AT4G39404	0
AT4G39410	18
AT4G39420	1046
AT4G39460	434
AT4G39470	116
AT4G39480	3
AT4G39490	0
AT4G39500	0
AT4G39510	206
AT4G39520	757
AT4G39530	29
AT4G39540	812
AT4G39550	31
AT4G39560	94
AT4G39570	80
AT4G39580	1
AT4G39590	0
AT4G39600	21
AT4G39610	0
AT4G39615	0
AT4G39620	290
AT4G39630	10
AT4G39640	849
AT4G39650	0
AT4G39660	414
AT4G39670	48
AT4G39672	0
AT4G39675	1
AT4G39680	1659
AT4G39690	509
AT4G39700	4
AT4G39710	869
AT4G39720	18
AT4G39730	1729
AT4G39740	48
AT4G39745	0
AT4G39750	0
AT4G39753	0
AT4G39756	0
AT4G39760	0
AT4G39770	324
AT4G39780	312
AT4G39790	13
AT4G39795	8
AT4G39800	2415
AT4G39810	24
AT4G39820	235
AT4G39830	41
AT4G39838	0
AT4G39840	0
AT4G39850	1306
AT4G39860	88
AT4G39865	0
AT4G39870	268
AT4G39880	297
AT4G39890	52
AT4G39900	165
AT4G39910	527
AT4G39917	0
AT4G39920	60
AT4G39925	12
AT4G39930	22
AT4G39940	4552
AT4G39950	1987
AT4G39952	6
AT4G39955	152
AT4G39960	1039
AT4G39970	822
AT4G39980	1793
AT4G39985	0
AT4G39990	254
AT4G40000	18
AT4G40010	31
AT4G40011	0
AT4G40020	8
AT4G40030	3116
AT4G40040	4169
AT4G40042	48
AT4G40045	201
AT4G40050	542
AT4G40060	760
AT4G40063	0
AT4G40065	68
AT4G40070	21
AT4G40080	0
AT4G40085	3
AT4G40090	0
AT4G40100	0
AT5G00730	0
AT5G00735	0
AT5G00740	0
AT5G00745	0
AT5G00750	0
AT5G00755	1
AT5G00760	4
AT5G00765	1
AT5G00770	0
AT5G00775	0
AT5G00780	0
AT5G00785	0
AT5G00790	0
AT5G00795	0
AT5G00800	0
AT5G00805	0
AT5G00810	0
AT5G00815	0
AT5G00820	0
AT5G00825	0
AT5G00835	0
AT5G00840	0
AT5G00845	0
AT5G00850	0
AT5G00855	2
AT5G00860	0
AT5G00865	2
AT5G00870	0
AT5G00875	0
AT5G00880	0
AT5G00885	0
AT5G00895	0
AT5G00900	0
AT5G00905	0
AT5G00910	0
AT5G00920	0
AT5G00925	9
AT5G00930	0
AT5G00935	0
AT5G00940	0
AT5G00950	0
AT5G00955	0
AT5G00960	0
AT5G00965	1
AT5G00970	0
AT5G00975	0
AT5G00980	25
AT5G00985	13
AT5G00990	1
AT5G00995	0
AT5G01005	0
AT5G01010	1081
AT5G01015	11
AT5G01017	0
AT5G01020	675
AT5G01030	302
AT5G01040	5
AT5G01045	0
AT5G01050	2
AT5G01055	2
AT5G01060	0
AT5G01065	0
AT5G01070	4
AT5G01075	53
AT5G01080	0
AT5G01090	393
AT5G01095	0
AT5G01100	80
AT5G01105	0
AT5G01110	36
AT5G01115	1
AT5G01120	2
AT5G01125	0
AT5G01130	0
AT5G01135	0
AT5G01140	0
AT5G01145	0
AT5G01150	0
AT5G01155	0
AT5G01160	171
AT5G01165	0
AT5G01170	81
AT5G01175	13
AT5G01180	33
AT5G01185	0
AT5G01190	14
AT5G01195	0
AT5G01200	13
AT5G01205	0
AT5G01210	0
AT5G01215	0
AT5G01220	819
AT5G01225	0
AT5G01230	86
AT5G01235	1
AT5G01240	391
AT5G01245	1
AT5G01250	3
AT5G01255	0
AT5G01260	386
AT5G01265	1
AT5G01270	506
AT5G01275	0
AT5G01280	0
AT5G01285	0
AT5G01290	344
AT5G01295	0
AT5G01300	14
AT5G01305	0
AT5G01310	85
AT5G01315	0
AT5G01320	80
AT5G01325	0
AT5G01330	0
AT5G01335	5
AT5G01340	101
AT5G01345	1
AT5G01350	625
AT5G01360	21
AT5G01365	0
AT5G01370	69
AT5G01375	0
AT5G01380	27
AT5G01385	0
AT5G01390	163
AT5G01395	0
AT5G01400	551
AT5G01405	0
AT5G01410	3710
AT5G01415	0
AT5G01420	1
AT5G01425	0
AT5G01430	144
AT5G01435	0
AT5G01440	0
AT5G01445	14
AT5G01450	187
AT5G01455	0
AT5G01460	385
AT5G01465	0
AT5G01470	87
AT5G01475	0
AT5G01480	25
AT5G01485	0
AT5G01490	0
AT5G01495	0
AT5G01500	543
AT5G01505	2
AT5G01510	184
AT5G01515	1
AT5G01520	403
AT5G01530	49511
AT5G01535	0
AT5G01540	0
AT5G01542	0
AT5G01545	12
AT5G01550	31
AT5G01555	0
AT5G01560	210
AT5G01565	0
AT5G01570	10
AT5G01575	0
AT5G01580	0
AT5G01585	0
AT5G01590	927
AT5G01595	9
AT5G01600	7698
AT5G01605	0
AT5G01610	51
AT5G01615	0
AT5G01620	80
AT5G01630	28
AT5G01635	0
AT5G01640	10
AT5G01645	0
AT5G01650	403
AT5G01655	0
AT5G01660	13
AT5G01665	0
AT5G01670	106
AT5G01675	0
AT5G01680	0
AT5G01685	0
AT5G01690	0
AT5G01695	0
AT5G01700	14
AT5G01705	0
AT5G01710	530
AT5G01715	12
AT5G01720	141
AT5G01725	0
AT5G01730	25
AT5G01732	0
AT5G01735	0
AT5G01740	8
AT5G01745	0
AT5G01747	0
AT5G01750	8891
AT5G01755	0
AT5G01760	12
AT5G01765	0
AT5G01770	195
AT5G01775	4
AT5G01780	215
AT5G01785	0
AT5G01790	154
AT5G01795	0
AT5G01800	709
AT5G01805	0
AT5G01810	463
AT5G01815	0
AT5G01820	1880
AT5G01825	0
AT5G01830	108
AT5G01835	0
AT5G01840	75
AT5G01845	0
AT5G01850	229
AT5G01855	0
AT5G01860	0
AT5G01865	0
AT5G01870	2
AT5G01875	0
AT5G01880	117
AT5G01881	0
AT5G01885	2
AT5G01890	165
AT5G01895	0
AT5G01900	5
AT5G01910	8
AT5G01915	0
AT5G01920	1090
AT5G01925	0
AT5G01930	211
AT5G01935	0
AT5G01940	28
AT5G01945	0
AT5G01950	426
AT5G01955	0
AT5G01960	581
AT5G01965	0
AT5G01970	84
AT5G01975	0
AT5G01980	228
AT5G01985	0
AT5G01990	252
AT5G01995	0
AT5G02000	0
AT5G02010	140
AT5G02015	0
AT5G02020	79
AT5G02025	0
AT5G02030	212
AT5G02035	0
AT5G02040	276
AT5G02045	0
AT5G02050	225
AT5G02055	0
AT5G02060	41
AT5G02065	0
AT5G02070	0
AT5G02075	0
AT5G02080	61
AT5G02085	0
AT5G02090	9
AT5G02095	0
AT5G02100	102
AT5G02105	0
AT5G02110	2
AT5G02115	0
AT5G02120	2206
AT5G02125	0
AT5G02130	151
AT5G02135	0
AT5G02140	0
AT5G02145	0
AT5G02150	163
AT5G02155	2
AT5G02160	5028
AT5G02170	8
AT5G02175	0
AT5G02180	595
AT5G02185	0
AT5G02190	38
AT5G02195	0
AT5G02200	0
AT5G02205	0
AT5G02210	0
AT5G02215	0
AT5G02220	0
AT5G02225	1
AT5G02230	410
AT5G02240	2707
AT5G02244	4
AT5G02245	0
AT5G02250	424
AT5G02255	0
AT5G02260	450
AT5G02265	0
AT5G02270	376
AT5G02275	0
AT5G02280	138
AT5G02290	388
AT5G02295	0
AT5G02305	0
AT5G02310	1139
AT5G02315	0
AT5G02320	38
AT5G02325	0
AT5G02330	6
AT5G02335	0
AT5G02340	0
AT5G02345	0
AT5G02350	2
AT5G02355	0
AT5G02360	0
AT5G02365	0
AT5G02370	26
AT5G02375	0
AT5G02380	32122
AT5G02385	0
AT5G02390	1
AT5G02395	0
AT5G02400	70
AT5G02405	0
AT5G02410	169
AT5G02415	15
AT5G02420	15
AT5G02425	22
AT5G02430	26
AT5G02435	0
AT5G02440	23
AT5G02445	0
AT5G02450	922
AT5G02455	0
AT5G02460	56
AT5G02465	0
AT5G02470	123
AT5G02480	1473
AT5G02485	1
AT5G02490	393
AT5G02495	0
AT5G02500	11595
AT5G02502	70
AT5G02505	0
AT5G02510	0
AT5G02515	111
AT5G02520	13
AT5G02525	1
AT5G02530	381
AT5G02535	2
AT5G02540	38
AT5G02550	18
AT5G02555	0
AT5G02560	185
AT5G02565	16
AT5G02570	0
AT5G02575	15
AT5G02580	8
AT5G02590	43
AT5G02595	0
AT5G02600	644
AT5G02605	10
AT5G02610	493
AT5G02615	0
AT5G02620	634
AT5G02630	107
AT5G02635	0
AT5G02640	23
AT5G02645	1
AT5G02650	118
AT5G02655	0
AT5G02660	0
AT5G02665	0
AT5G02670	151
AT5G02675	0
AT5G02680	123
AT5G02685	0
AT5G02690	57
AT5G02695	0
AT5G02700	0
AT5G02705	1
AT5G02710	225
AT5G02715	0
AT5G02720	0
AT5G02725	0
AT5G02730	0
AT5G02735	1
AT5G02740	223
AT5G02745	3
AT5G02750	8
AT5G02755	0
AT5G02760	181
AT5G02765	0
AT5G02770	1439
AT5G02775	0
AT5G02780	9
AT5G02785	0
AT5G02790	4537
AT5G02795	0
AT5G02800	401
AT5G02805	0
AT5G02810	4450
AT5G02815	0
AT5G02820	68
AT5G02825	0
AT5G02830	892
AT5G02835	0
AT5G02840	973
AT5G02850	85
AT5G02855	0
AT5G02860	526
AT5G02865	17
AT5G02870	1761
AT5G02875	11
AT5G02880	1438
AT5G02885	0
AT5G02890	194
AT5G02895	0
AT5G02900	0
AT5G02905	0
AT5G02910	123
AT5G02915	0
AT5G02920	0
AT5G02925	0
AT5G02930	0
AT5G02935	0
AT5G02940	3814
AT5G02945	0
AT5G02950	62
AT5G02955	0
AT5G02960	2062
AT5G02965	0
AT5G02970	367
AT5G02975	0
AT5G02980	0
AT5G02985	0
AT5G02990	0
AT5G02995	0
AT5G03000	0
AT5G03005	0
AT5G03010	1
AT5G03015	0
AT5G03020	3
AT5G03025	0
AT5G03030	205
AT5G03035	0
AT5G03040	1432
AT5G03045	0
AT5G03050	206
AT5G03055	1
AT5G03060	10
AT5G03065	0
AT5G03070	103
AT5G03075	0
AT5G03080	364
AT5G03085	9
AT5G03090	0
AT5G03095	0
AT5G03100	44
AT5G03105	0
AT5G03110	59
AT5G03115	0
AT5G03120	97
AT5G03125	0
AT5G03130	7
AT5G03135	0
AT5G03140	116
AT5G03145	0
AT5G03150	16
AT5G03155	0
AT5G03160	419
AT5G03165	2
AT5G03170	81
AT5G03175	3
AT5G03180	172
AT5G03185	0
AT5G03190	648
AT5G03195	0
AT5G03200	129
AT5G03204	2
AT5G03205	0
AT5G03210	120
AT5G03215	0
AT5G03220	76
AT5G03225	0
AT5G03230	258
AT5G03235	0
AT5G03240	7097
AT5G03245	0
AT5G03250	24
AT5G03255	0
AT5G03260	165
AT5G03265	0
AT5G03270	10
AT5G03275	0
AT5G03280	1300
AT5G03285	31
AT5G03290	1107
AT5G03295	0
AT5G03300	1137
AT5G03305	0
AT5G03310	0
AT5G03315	2
AT5G03320	288
AT5G03325	0
AT5G03330	185
AT5G03335	0
AT5G03340	557
AT5G03345	259
AT5G03350	469
AT5G03355	3
AT5G03360	0
AT5G03370	278
AT5G03375	0
AT5G03377	11
AT5G03380	648
AT5G03385	0
AT5G03390	28
AT5G03395	6
AT5G03400	0
AT5G03405	0
AT5G03406	83
AT5G03415	147
AT5G03420	630
AT5G03425	0
AT5G03430	1027
AT5G03435	1
AT5G03440	93
AT5G03445	0
AT5G03450	151
AT5G03452	0
AT5G03455	574
AT5G03460	732
AT5G03465	0
AT5G03470	312
AT5G03475	4
AT5G03480	0
AT5G03485	1
AT5G03490	219
AT5G03495	90
AT5G03500	104
AT5G03510	54
AT5G03515	0
AT5G03520	603
AT5G03525	0
AT5G03530	94
AT5G03535	0
AT5G03540	726
AT5G03545	30
AT5G03550	0
AT5G03552	2
AT5G03553	4
AT5G03555	296
AT5G03560	161
AT5G03565	0
AT5G03570	0
AT5G03575	0
AT5G03580	0
AT5G03585	1
AT5G03590	0
AT5G03595	0
AT5G03600	0
AT5G03605	0
AT5G03610	222
AT5G03615	0
AT5G03620	9
AT5G03625	0
AT5G03630	1045
AT5G03635	0
AT5G03640	5
AT5G03645	0
AT5G03650	2078
AT5G03660	855
AT5G03668	0
AT5G03670	27
AT5G03680	34
AT5G03685	0
AT5G03690	168
AT5G03695	1
AT5G03700	46
AT5G03705	0
AT5G03710	2
AT5G03715	0
AT5G03720	32
AT5G03730	905
AT5G03735	0
AT5G03740	394
AT5G03745	0
AT5G03750	0
AT5G03755	0
AT5G03760	733
AT5G03765	0
AT5G03770	32
AT5G03775	0
AT5G03780	78
AT5G03785	0
AT5G03790	2
AT5G03795	14
AT5G03800	81
AT5G03805	0
AT5G03810	0
AT5G03815	0
AT5G03820	0
AT5G03825	2
AT5G03830	188
AT5G03835	0
AT5G03840	0
AT5G03845	0
AT5G03850	677
AT5G03858	0
AT5G03860	1
AT5G03870	8
AT5G03875	4
AT5G03880	3583
AT5G03885	1
AT5G03890	35
AT5G03900	1152
AT5G03905	261
AT5G03910	716
AT5G03915	0
AT5G03920	0
AT5G03925	1
AT5G03930	0
AT5G03935	0
AT5G03940	2303
AT5G03944	0
AT5G03945	0
AT5G03950	0
AT5G03955	0
AT5G03960	5
AT5G03965	0
AT5G03970	84
AT5G03975	0
AT5G03980	0
AT5G03985	2
AT5G03990	177
AT5G03995	14
AT5G04000	11
AT5G04005	0
AT5G04010	0
AT5G04015	0
AT5G04020	553
AT5G04025	0
AT5G04030	0
AT5G04035	0
AT5G04040	888
AT5G04045	0
AT5G04047	0
AT5G04050	77
AT5G04055	2
AT5G04060	192
AT5G04065	2
AT5G04070	96
AT5G04075	2
AT5G04080	511
AT5G04085	0
AT5G04090	460
AT5G04105	1
AT5G04110	239
AT5G04115	0
AT5G04120	0
AT5G04125	0
AT5G04130	244
AT5G04135	0
AT5G04140	20246
AT5G04145	0
AT5G04150	0
AT5G04160	202
AT5G04165	0
AT5G04170	589
AT5G04175	0
AT5G04180	3
AT5G04185	0
AT5G04190	89
AT5G04195	0
AT5G04200	22
AT5G04205	4
AT5G04210	0
AT5G04215	0
AT5G04220	578
AT5G04225	0
AT5G04230	535
AT5G04235	208
AT5G04238	0
AT5G04240	395
AT5G04245	0
AT5G04250	156
AT5G04255	0
AT5G04260	298
AT5G04267	0
AT5G04270	47
AT5G04275	0
AT5G04280	720
AT5G04290	639
AT5G04305	0
AT5G04310	60
AT5G04315	0
AT5G04320	105
AT5G04325	0
AT5G04330	30
AT5G04335	0
AT5G04340	255
AT5G04345	0
AT5G04347	0
AT5G04350	0
AT5G04355	0
AT5G04360	990
AT5G04365	0
AT5G04370	8
AT5G04375	0
AT5G04380	3
AT5G04385	0
AT5G04390	3
AT5G04395	0
AT5G04400	0
AT5G04405	0
AT5G04410	933
AT5G04415	0
AT5G04420	386
AT5G04425	6
AT5G04430	1316
AT5G04435	0
AT5G04440	853
AT5G04445	0
AT5G04455	0
AT5G04460	418
AT5G04465	0
AT5G04470	36
AT5G04475	0
AT5G04480	468
AT5G04490	659
AT5G04495	0
AT5G04500	0
AT5G04505	0
AT5G04510	519
AT5G04515	0
AT5G04520	77
AT5G04525	0
AT5G04530	149
AT5G04540	429
AT5G04545	0
AT5G04550	987
AT5G04560	1146
AT5G04575	0
AT5G04585	0
AT5G04590	8533
AT5G04595	0
AT5G04600	306
AT5G04605	0
AT5G04610	0
AT5G04615	0
AT5G04620	127
AT5G04625	0
AT5G04630	0
AT5G04635	0
AT5G04640	0
AT5G04650	0
AT5G04660	0
AT5G04665	0
AT5G04670	309
AT5G04675	0
AT5G04680	108
AT5G04685	0
AT5G04690	67
AT5G04695	0
AT5G04700	62
AT5G04705	0
AT5G04710	480
AT5G04715	0
AT5G04720	623
AT5G04725	0
AT5G04730	0
AT5G04740	898
AT5G04745	0
AT5G04750	722
AT5G04755	0
AT5G04760	165
AT5G04765	0
AT5G04770	89
AT5G04775	0
AT5G04780	30
AT5G04781	1
AT5G04785	0
AT5G04790	0
AT5G04795	0
AT5G04800	468
AT5G04810	1359
AT5G04815	0
AT5G04820	51
AT5G04825	0
AT5G04830	1154
AT5G04840	28
AT5G04845	0
AT5G04850	432
AT5G04853	0
AT5G04855	0
AT5G04860	195
AT5G04865	0
AT5G04870	0
AT5G04880	81
AT5G04885	378
AT5G04890	141
AT5G04895	83
AT5G04900	479
AT5G04905	0
AT5G04910	140
AT5G04915	0
AT5G04920	617
AT5G04925	0
AT5G04930	852
AT5G04933	0
AT5G04935	0
AT5G04937	0
AT5G04940	254
AT5G04945	0
AT5G04950	742
AT5G04955	0
AT5G04960	0
AT5G04965	0
AT5G04970	0
AT5G04975	0
AT5G04980	127
AT5G04985	0
AT5G04990	353
AT5G04995	0
AT5G05000	218
AT5G05005	0
AT5G05010	1703
AT5G05015	0
AT5G05020	0
AT5G05025	0
AT5G05030	0
AT5G05035	0
AT5G05040	0
AT5G05045	0
AT5G05050	0
AT5G05055	0
AT5G05060	211
AT5G05065	0
AT5G05070	0
AT5G05075	0
AT5G05080	609
AT5G05085	0
AT5G05090	6
AT5G05095	0
AT5G05100	404
AT5G05105	0
AT5G05110	505
AT5G05113	0
AT5G05120	0
AT5G05125	0
AT5G05130	27
AT5G05135	0
AT5G05140	548
AT5G05150	8
AT5G05155	0
AT5G05160	170
AT5G05170	4023
AT5G05175	0
AT5G05180	41
AT5G05185	0
AT5G05190	87
AT5G05195	0
AT5G05200	4150
AT5G05205	0
AT5G05210	359
AT5G05215	0
AT5G05220	7
AT5G05230	200
AT5G05235	0
AT5G05240	17
AT5G05250	95
AT5G05255	0
AT5G05260	0
AT5G05265	0
AT5G05270	119
AT5G05275	0
AT5G05280	0
AT5G05285	0
AT5G05290	0
AT5G05295	0
AT5G05300	1
AT5G05310	137
AT5G05315	0
AT5G05320	11
AT5G05325	0
AT5G05330	17
AT5G05335	0
AT5G05340	329
AT5G05350	14
AT5G05360	181
AT5G05365	100
AT5G05370	132
AT5G05375	0
AT5G05380	22
AT5G05385	0
AT5G05390	16
AT5G05395	0
AT5G05400	14
AT5G05410	181
AT5G05415	0
AT5G05420	3
AT5G05425	0
AT5G05430	4
AT5G05435	25
AT5G05440	99
AT5G05445	0
AT5G05450	194
AT5G05455	0
AT5G05460	81
AT5G05465	0
AT5G05470	182
AT5G05475	0
AT5G05480	80
AT5G05485	0
AT5G05490	4
AT5G05495	0
AT5G05500	0
AT5G05505	0
AT5G05510	10
AT5G05515	0
AT5G05520	271
AT5G05525	0
AT5G05530	0
AT5G05535	0
AT5G05540	143
AT5G05545	0
AT5G05550	95
AT5G05555	0
AT5G05560	186
AT5G05565	0
AT5G05570	359
AT5G05580	852
AT5G05585	0
AT5G05590	157
AT5G05598	0
AT5G05600	5027
AT5G05605	0
AT5G05610	508
AT5G05620	122
AT5G05625	0
AT5G05630	27
AT5G05635	0
AT5G05640	1
AT5G05645	0
AT5G05650	0
AT5G05653	0
AT5G05657	0
AT5G05660	330
AT5G05665	0
AT5G05670	114
AT5G05675	0
AT5G05680	106
AT5G05685	0
AT5G05690	2041
AT5G05695	0
AT5G05700	400
AT5G05705	0
AT5G05710	77
AT5G05720	0
AT5G05725	0
AT5G05730	846
AT5G05735	0
AT5G05740	996
AT5G05745	0
AT5G05750	168
AT5G05755	0
AT5G05760	120
AT5G05765	1
AT5G05770	4
AT5G05780	836
AT5G05785	0
AT5G05790	67
AT5G05795	0
AT5G05800	351
AT5G05805	0
AT5G05810	12
AT5G05815	0
AT5G05820	216
AT5G05825	0
AT5G05830	152
AT5G05835	0
AT5G05840	44
AT5G05845	0
AT5G05850	97
AT5G05855	0
AT5G05860	293
AT5G05865	2
AT5G05870	221
AT5G05875	0
AT5G05880	7
AT5G05885	0
AT5G05890	102
AT5G05895	0
AT5G05900	0
AT5G05905	0
AT5G05910	0
AT5G05915	0
AT5G05920	160
AT5G05925	0
AT5G05930	471
AT5G05935	0
AT5G05940	43
AT5G05945	0
AT5G05950	138
AT5G05955	0
AT5G05960	113
AT5G05965	138
AT5G05970	244
AT5G05975	4
AT5G05980	474
AT5G05985	0
AT5G05987	116
AT5G05990	51
AT5G05995	0
AT5G06000	10
AT5G06005	0
AT5G06010	0
AT5G06015	0
AT5G06020	0
AT5G06025	0
AT5G06030	0
AT5G06035	0
AT5G06040	0
AT5G06043	0
AT5G06045	0
AT5G06050	171
AT5G06055	0
AT5G06060	832
AT5G06065	0
AT5G06070	0
AT5G06075	0
AT5G06080	0
AT5G06085	0
AT5G06090	4
AT5G06095	0
AT5G06100	273
AT5G06105	0
AT5G06110	496
AT5G06115	0
AT5G06120	580
AT5G06125	0
AT5G06130	990
AT5G06140	676
AT5G06145	0
AT5G06150	44
AT5G06155	0
AT5G06160	371
AT5G06165	5
AT5G06170	0
AT5G06175	0
AT5G06180	96
AT5G06185	0
AT5G06190	30
AT5G06200	0
AT5G06205	0
AT5G06210	104
AT5G06220	1547
AT5G06230	12
AT5G06235	0
AT5G06240	118
AT5G06245	0
AT5G06250	8
AT5G06255	0
AT5G06260	426
AT5G06265	195
AT5G06270	47
AT5G06275	0
AT5G06278	24
AT5G06280	189
AT5G06285	0
AT5G06290	2409
AT5G06295	1
AT5G06300	16
AT5G06305	0
AT5G06310	31
AT5G06320	737
AT5G06325	0
AT5G06330	20
AT5G06335	0
AT5G06340	593
AT5G06345	0
AT5G06350	285
AT5G06360	448
AT5G06365	0
AT5G06370	589
AT5G06380	4
AT5G06385	0
AT5G06390	392
AT5G06395	0
AT5G06400	11
AT5G06405	0
AT5G06410	48
AT5G06415	1
AT5G06420	30
AT5G06425	0
AT5G06430	51
AT5G06435	0
AT5G06440	823
AT5G06445	0
AT5G06450	137
AT5G06455	0
AT5G06460	506
AT5G06465	0
AT5G06470	15
AT5G06475	5
AT5G06480	29
AT5G06490	0
AT5G06495	0
AT5G06500	0
AT5G06505	0
AT5G06510	42
AT5G06515	0
AT5G06520	1
AT5G06525	0
AT5G06530	1291
AT5G06535	0
AT5G06540	18
AT5G06545	0
AT5G06550	53
AT5G06560	332
AT5G06565	0
AT5G06570	83
AT5G06575	0
AT5G06580	407
AT5G06585	0
AT5G06590	16
AT5G06595	0
AT5G06600	2314
AT5G06605	0
AT5G06610	64
AT5G06615	0
AT5G06620	23
AT5G06630	0
AT5G06634	0
AT5G06635	0
AT5G06640	0
AT5G06645	0
AT5G06650	0
AT5G06655	0
AT5G06660	304
AT5G06665	0
AT5G06670	172
AT5G06675	0
AT5G06680	151
AT5G06685	0
AT5G06690	717
AT5G06695	0
AT5G06700	1065
AT5G06705	0
AT5G06710	159
AT5G06715	0
AT5G06720	27
AT5G06730	1
AT5G06735	0
AT5G06740	0
AT5G06745	0
AT5G06750	237
AT5G06755	0
AT5G06760	23
AT5G06765	0
AT5G06770	168
AT5G06775	1
AT5G06780	235
AT5G06785	0
AT5G06790	83
AT5G06795	4
AT5G06800	29
AT5G06805	0
AT5G06810	40
AT5G06811	54
AT5G06815	0
AT5G06820	7
AT5G06825	1
AT5G06830	432
AT5G06835	2
AT5G06839	0
AT5G06845	1
AT5G06850	482
AT5G06855	0
AT5G06860	5
AT5G06865	10
AT5G06870	1305
AT5G06875	0
AT5G06880	0
AT5G06885	0
AT5G06890	0
AT5G06900	0
AT5G06905	0
AT5G06910	230
AT5G06915	0
AT5G06920	0
AT5G06925	0
AT5G06930	16
AT5G06935	0
AT5G06940	8
AT5G06945	0
AT5G06950	231
AT5G06955	0
AT5G06960	233
AT5G06965	0
AT5G06970	885
AT5G06975	0
AT5G06980	997
AT5G06985	0
AT5G06990	5
AT5G06995	0
AT5G07000	80
AT5G07005	0
AT5G07010	5169
AT5G07015	1
AT5G07020	3370
AT5G07025	0
AT5G07030	459
AT5G07035	0
AT5G07040	0
AT5G07050	0
AT5G07055	0
AT5G07060	12
AT5G07065	0
AT5G07070	122
AT5G07075	0
AT5G07080	81
AT5G07090	1529
AT5G07095	1
AT5G07100	174
AT5G07105	1
AT5G07110	24
AT5G07115	0
AT5G07120	229
AT5G07125	0
AT5G07130	39
AT5G07135	0
AT5G07140	36
AT5G07145	0
AT5G07150	0
AT5G07152	3
AT5G07155	0
AT5G07160	0
AT5G07165	0
AT5G07170	0
AT5G07175	2
AT5G07180	133
AT5G07185	0
AT5G07190	0
AT5G07195	0
AT5G07200	0
AT5G07205	0
AT5G07210	0
AT5G07215	0
AT5G07220	595
AT5G07225	0
AT5G07230	0
AT5G07240	297
AT5G07250	245
AT5G07255	0
AT5G07260	0
AT5G07265	0
AT5G07270	401
AT5G07275	0
AT5G07280	25
AT5G07285	37
AT5G07290	789
AT5G07295	0
AT5G07300	663
AT5G07310	80
AT5G07315	0
AT5G07320	232
AT5G07322	10
AT5G07325	0
AT5G07330	0
AT5G07335	0
AT5G07340	577
AT5G07345	0
AT5G07350	1263
AT5G07355	0
AT5G07360	223
AT5G07365	0
AT5G07370	559
AT5G07380	17
AT5G07385	0
AT5G07390	1
AT5G07395	0
AT5G07400	49
AT5G07405	0
AT5G07410	0
AT5G07415	0
AT5G07420	0
AT5G07425	0
AT5G07430	1
AT5G07435	0
AT5G07440	476
AT5G07445	0
AT5G07450	0
AT5G07455	2
AT5G07460	2075
AT5G07465	0
AT5G07470	1018
AT5G07475	12
AT5G07480	0
AT5G07485	0
AT5G07490	0
AT5G07495	0
AT5G07500	0
AT5G07505	0
AT5G07510	1
AT5G07515	0
AT5G07520	5
AT5G07525	0
AT5G07530	1
AT5G07535	0
AT5G07540	0
AT5G07545	0
AT5G07550	0
AT5G07555	0
AT5G07560	1
AT5G07565	0
AT5G07570	1
AT5G07571	0
AT5G07572	0
AT5G07575	0
AT5G07580	449
AT5G07585	0
AT5G07590	62
AT5G07595	0
AT5G07600	2
AT5G07605	0
AT5G07610	62
AT5G07615	0
AT5G07620	54
AT5G07625	0
AT5G07630	293
AT5G07635	0
AT5G07640	10
AT5G07650	1
AT5G07655	0
AT5G07660	25
AT5G07665	0
AT5G07670	310
AT5G07675	0
AT5G07680	29
AT5G07685	0
AT5G07690	2406
AT5G07695	0
AT5G07700	495
AT5G07705	0
AT5G07710	144
AT5G07715	0
AT5G07720	30
AT5G07725	1
AT5G07730	29
AT5G07735	0
AT5G07740	882
AT5G07745	0
AT5G07760	2
AT5G07770	192
AT5G07775	0
AT5G07780	0
AT5G07785	0
AT5G07790	136
AT5G07795	0
AT5G07800	66
AT5G07805	0
AT5G07810	20
AT5G07815	0
AT5G07820	161
AT5G07825	0
AT5G07830	283
AT5G07835	0
AT5G07840	227
AT5G07845	0
AT5G07850	0
AT5G07855	0
AT5G07860	216
AT5G07865	0
AT5G07870	123
AT5G07875	0
AT5G07880	0
AT5G07885	1
AT5G07890	228
AT5G07895	3
AT5G07900	57
AT5G07905	0
AT5G07910	252
AT5G07915	0
AT5G07920	317
AT5G07925	0
AT5G07930	0
AT5G07935	0
AT5G07940	585
AT5G07945	0
AT5G07950	97
AT5G07955	0
AT5G07960	271
AT5G07965	0
AT5G07970	503
AT5G07975	0
AT5G07980	361
AT5G07985	0
AT5G07990	65
AT5G07995	0
AT5G08000	37
AT5G08005	0
AT5G08010	274
AT5G08015	0
AT5G08020	21
AT5G08025	0
AT5G08030	12
AT5G08035	0
AT5G08040	411
AT5G08045	0
AT5G08050	1789
AT5G08055	1
AT5G08060	555
AT5G08065	0
AT5G08070	81
AT5G08075	0
AT5G08080	519
AT5G08085	0
AT5G08090	0
AT5G08095	0
AT5G08100	329
AT5G08105	0
AT5G08110	75
AT5G08115	0
AT5G08120	229
AT5G08125	0
AT5G08130	572
AT5G08135	42
AT5G08139	190
AT5G08141	0
AT5G08150	2
AT5G08160	360
AT5G08165	0
AT5G08170	728
AT5G08175	0
AT5G08180	285
AT5G08185	4
AT5G08190	152
AT5G08195	0
AT5G08200	221
AT5G08205	0
AT5G08210	1
AT5G08215	0
AT5G08225	0
AT5G08230	448
AT5G08235	6
AT5G08240	9
AT5G08250	3
AT5G08255	0
AT5G08260	177
AT5G08265	0
AT5G08270	69
AT5G08275	0
AT5G08280	2754
AT5G08285	0
AT5G08290	1469
AT5G08300	900
AT5G08305	22
AT5G08310	53
AT5G08315	0
AT5G08320	124
AT5G08330	642
AT5G08335	101
AT5G08340	79
AT5G08350	0
AT5G08360	8
AT5G08370	871
AT5G08375	0
AT5G08380	523
AT5G08385	0
AT5G08390	295
AT5G08391	5
AT5G08395	0
AT5G08400	123
AT5G08410	1714
AT5G08415	479
AT5G08420	749
AT5G08425	0
AT5G08430	484
AT5G08435	0
AT5G08440	313
AT5G08445	0
AT5G08450	922
AT5G08455	0
AT5G08460	0
AT5G08465	0
AT5G08470	406
AT5G08475	0
AT5G08480	0
AT5G08485	0
AT5G08490	14
AT5G08495	3
AT5G08500	507
AT5G08505	0
AT5G08510	89
AT5G08515	3
AT5G08520	605
AT5G08525	1
AT5G08530	3080
AT5G08535	99
AT5G08540	622
AT5G08550	233
AT5G08560	673
AT5G08565	53
AT5G08570	1509
AT5G08575	0
AT5G08580	223
AT5G08585	0
AT5G08590	1181
AT5G08595	4
AT5G08600	52
AT5G08605	0
AT5G08610	281
AT5G08615	0
AT5G08620	116
AT5G08630	306
AT5G08635	0
AT5G08640	87
AT5G08645	0
AT5G08650	2995
AT5G08655	0
AT5G08660	250
AT5G08665	0
AT5G08670	3358
AT5G08675	0
AT5G08680	2347
AT5G08685	0
AT5G08690	2823
AT5G08695	0
AT5G08705	0
AT5G08710	331
AT5G08712	0
AT5G08715	0
AT5G08717	0
AT5G08720	884
AT5G08725	0
AT5G08730	0
AT5G08735	0
AT5G08740	843
AT5G08745	0
AT5G08750	453
AT5G08755	0
AT5G08760	200
AT5G08765	0
AT5G08770	49
AT5G08775	0
AT5G08780	51
AT5G08785	0
AT5G08790	690
AT5G08800	0
AT5G08805	2
AT5G08810	0
AT5G08815	0
AT5G08820	0
AT5G08825	0
AT5G08830	0
AT5G08835	0
AT5G08840	0
AT5G08845	0
AT5G08850	0
AT5G08855	2
AT5G08860	0
AT5G08865	0
AT5G08870	0
AT5G08875	0
AT5G08880	0
AT5G08885	0
AT5G08890	0
AT5G08895	0
AT5G08900	0
AT5G08905	0
AT5G08910	0
AT5G08915	0
AT5G08920	0
AT5G08925	0
AT5G08930	0
AT5G08935	0
AT5G08940	0
AT5G08945	0
AT5G08950	0
AT5G08955	0
AT5G08960	0
AT5G08965	0
AT5G08970	0
AT5G08975	1
AT5G08980	0
AT5G08985	0
AT5G08990	2
AT5G08995	0
AT5G09000	0
AT5G09005	0
AT5G09010	0
AT5G09015	0
AT5G09020	0
AT5G09025	0
AT5G09030	0
AT5G09035	0
AT5G09040	0
AT5G09045	0
AT5G09050	0
AT5G09055	0
AT5G09060	1
AT5G09065	2
AT5G09070	0
AT5G09080	0
AT5G09085	0
AT5G09090	0
AT5G09095	0
AT5G09100	0
AT5G09105	0
AT5G09110	0
AT5G09120	0
AT5G09125	0
AT5G09130	0
AT5G09135	2
AT5G09140	0
AT5G09145	0
AT5G09150	0
AT5G09155	0
AT5G09160	0
AT5G09165	0
AT5G09170	0
AT5G09175	13
AT5G09185	0
AT5G09190	2
AT5G09195	1
AT5G09200	0
AT5G09205	0
AT5G09210	0
AT5G09215	0
AT5G09220	3454
AT5G09225	173
AT5G09230	255
AT5G09235	0
AT5G09240	51
AT5G09245	0
AT5G09250	115
AT5G09255	0
AT5G09260	127
AT5G09265	0
AT5G09270	44
AT5G09275	0
AT5G09280	0
AT5G09285	0
AT5G09290	7
AT5G09295	4
AT5G09300	53
AT5G09305	0
AT5G09310	146
AT5G09315	80
AT5G09320	0
AT5G09325	1
AT5G09330	605
AT5G09335	0
AT5G09340	0
AT5G09345	0
AT5G09350	135
AT5G09360	0
AT5G09365	0
AT5G09370	0
AT5G09375	0
AT5G09380	92
AT5G09385	7
AT5G09390	282
AT5G09395	0
AT5G09400	480
AT5G09405	0
AT5G09410	987
AT5G09415	0
AT5G09420	60
AT5G09425	0
AT5G09430	9
AT5G09435	0
AT5G09440	545
AT5G09443	0
AT5G09445	0
AT5G09450	232
AT5G09455	0
AT5G09460	887
AT5G09465	0
AT5G09470	1
AT5G09475	0
AT5G09480	11
AT5G09490	0
AT5G09495	0
AT5G09500	0
AT5G09505	0
AT5G09510	807
AT5G09513	0
AT5G09515	0
AT5G09520	29
AT5G09530	535
AT5G09535	2
AT5G09540	8
AT5G09545	0
AT5G09550	1
AT5G09555	0
AT5G09560	0
AT5G09565	0
AT5G09570	9
AT5G09580	25
AT5G09585	2
AT5G09590	761
AT5G09595	0
AT5G09600	63
AT5G09605	0
AT5G09610	2
AT5G09615	0
AT5G09620	1006
AT5G09630	47
AT5G09635	0
AT5G09640	0
AT5G09645	0
AT5G09650	4082
AT5G09655	0
AT5G09660	15174
AT5G09665	0
AT5G09670	656
AT5G09675	3
AT5G09680	355
AT5G09685	0
AT5G09690	69
AT5G09695	1
AT5G09700	1
AT5G09705	0
AT5G09710	24
AT5G09711	0
AT5G09715	0
AT5G09720	5
AT5G09730	98
AT5G09735	0
AT5G09740	166
AT5G09750	0
AT5G09755	0
AT5G09760	273
AT5G09765	0
AT5G09770	115
AT5G09775	0
AT5G09780	0
AT5G09785	2
AT5G09790	43
AT5G09795	0
AT5G09800	10
AT5G09805	8
AT5G09810	6635
AT5G09815	0
AT5G09820	230
AT5G09825	0
AT5G09830	239
AT5G09835	0
AT5G09840	30
AT5G09845	0
AT5G09850	810
AT5G09855	0
AT5G09860	364
AT5G09865	0
AT5G09870	1552
AT5G09875	0
AT5G09876	2
AT5G09880	1153
AT5G09885	0
AT5G09890	378
AT5G09895	0
AT5G09900	1165
AT5G09910	0
AT5G09915	0
AT5G09920	383
AT5G09925	0
AT5G09930	40
AT5G09940	0
AT5G09945	0
AT5G09950	15
AT5G09955	0
AT5G09960	203
AT5G09965	0
AT5G09970	0
AT5G09975	0
AT5G09976	2
AT5G09978	0
AT5G09980	11
AT5G09990	134
AT5G09995	74
AT5G10000	0
AT5G10010	539
AT5G10020	216
AT5G10030	417
AT5G10040	0
AT5G10050	206
AT5G10060	434
AT5G10070	221
AT5G10080	24
AT5G10090	0
AT5G10100	3
AT5G10110	94
AT5G10120	0
AT5G10130	0
AT5G10140	38
AT5G10150	530
AT5G10160	329
AT5G10170	1136
AT5G10180	6331
AT5G10190	236
AT5G10200	187
AT5G10210	8
AT5G10220	0
AT5G10230	0
AT5G10235	0
AT5G10240	120
AT5G10250	118
AT5G10260	24
AT5G10270	253
AT5G10278	0
AT5G10280	2
AT5G10290	293
AT5G10300	96
AT5G10310	19
AT5G10320	102
AT5G10330	98
AT5G10336	0
AT5G10340	7
AT5G10350	459
AT5G10360	1529
AT5G10370	176
AT5G10380	358
AT5G10390	41
AT5G10400	52
AT5G10410	396
AT5G10420	1
AT5G10430	33
AT5G10435	0
AT5G10440	15
AT5G10450	3892
AT5G10455	0
AT5G10460	424
AT5G10470	2103
AT5G10480	405
AT5G10490	635
AT5G10500	0
AT5G10510	40
AT5G10520	27
AT5G10525	0
AT5G10530	0
AT5G10540	882
AT5G10550	508
AT5G10560	649
AT5G10570	28
AT5G10572	2
AT5G10580	0
AT5G10590	0
AT5G10600	2
AT5G10605	29
AT5G10610	208
AT5G10620	91
AT5G10625	224
AT5G10630	360
AT5G10650	411
AT5G10660	6
AT5G10670	3
AT5G10680	7
AT5G10690	607
AT5G10695	6
AT5G10700	51
AT5G10710	216
AT5G10720	0
AT5G10730	316
AT5G10740	159
AT5G10745	146
AT5G10750	189
AT5G10760	256
AT5G10770	197
AT5G10780	890
AT5G10790	217
AT5G10800	122
AT5G10810	347
AT5G10820	70
AT5G10830	31
AT5G10840	637
AT5G10850	3
AT5G10860	2679
AT5G10870	125
AT5G10880	0
AT5G10890	1
AT5G10900	61
AT5G10910	253
AT5G10920	491
AT5G10930	411
AT5G10940	583
AT5G10945	2
AT5G10946	106
AT5G10950	340
AT5G10960	1659
AT5G10965	12
AT5G10970	0
AT5G10980	1007
AT5G10990	8
AT5G11000	127
AT5G11010	108
AT5G11020	68
AT5G11030	216
AT5G11040	560
AT5G11050	0
AT5G11060	1347
AT5G11070	542
AT5G11080	2
AT5G11090	224
AT5G11100	47
AT5G11110	212
AT5G11130	0
AT5G11140	4
AT5G11150	322
AT5G11160	57
AT5G11170	1262
AT5G11180	0
AT5G11190	2
AT5G11200	784
AT5G11210	5
AT5G11220	0
AT5G11225	0
AT5G11230	121
AT5G11240	148
AT5G11242	2
AT5G11250	269
AT5G11260	136
AT5G11270	400
AT5G11280	262
AT5G11290	0
AT5G11300	19
AT5G11310	52
AT5G11320	2
AT5G11325	0
AT5G11330	1212
AT5G11340	160
AT5G11350	289
AT5G11360	0
AT5G11370	0
AT5G11380	375
AT5G11390	220
AT5G11400	0
AT5G11410	123
AT5G11412	0
AT5G11416	0
AT5G11420	1638
AT5G11425	0
AT5G11430	224
AT5G11440	0
AT5G11450	1458
AT5G11460	76
AT5G11470	65
AT5G11475	0
AT5G11480	665
AT5G11490	646
AT5G11500	1830
AT5G11510	30
AT5G11520	1358
AT5G11530	277
AT5G11540	5
AT5G11550	49
AT5G11560	1806
AT5G11565	0
AT5G11570	2
AT5G11580	1259
AT5G11590	30
AT5G11600	202
AT5G11610	379
AT5G11620	11
AT5G11630	61
AT5G11640	149
AT5G11650	389
AT5G11660	0
AT5G11670	4400
AT5G11680	536
AT5G11690	122
AT5G11700	1777
AT5G11710	1061
AT5G11720	1056
AT5G11730	236
AT5G11740	6661
AT5G11750	107
AT5G11760	170
AT5G11770	1726
AT5G11780	30
AT5G11790	651
AT5G11800	302
AT5G11810	505
AT5G11820	0
AT5G11830	0
AT5G11840	946
AT5G11850	359
AT5G11860	331
AT5G11870	1
AT5G11880	528
AT5G11890	100
AT5G11900	322
AT5G11910	330
AT5G11920	8
AT5G11930	21
AT5G11940	0
AT5G11950	244
AT5G11960	330
AT5G11970	38
AT5G11975	0
AT5G11977	0
AT5G11980	222
AT5G11990	24
AT5G12000	0
AT5G12010	536
AT5G12020	16
AT5G12030	41
AT5G12040	1075
AT5G12043	1
AT5G12050	170
AT5G12060	0
AT5G12070	0
AT5G12080	305
AT5G12085	0
AT5G12090	0
AT5G12100	100
AT5G12110	133
AT5G12120	472
AT5G12130	853
AT5G12140	3675
AT5G12150	2278
AT5G12170	582
AT5G12180	2
AT5G12190	123
AT5G12200	725
AT5G12210	520
AT5G12220	88
AT5G12230	273
AT5G12235	4
AT5G12236	1
AT5G12240	153
AT5G12250	2135
AT5G12260	163
AT5G12270	0
AT5G12280	12
AT5G12290	257
AT5G12300	125
AT5G12310	522
AT5G12320	182
AT5G12330	4
AT5G12340	2
AT5G12350	575
AT5G12360	16
AT5G12370	977
AT5G12380	0
AT5G12390	197
AT5G12400	552
AT5G12410	303
AT5G12420	214
AT5G12430	730
AT5G12440	304
AT5G12450	1
AT5G12460	0
AT5G12470	1836
AT5G12480	417
AT5G12840	376
AT5G12850	608
AT5G12860	5234
AT5G12870	20
AT5G12880	2
AT5G12890	263
AT5G12900	96
AT5G12910	0
AT5G12920	8
AT5G12930	18
AT5G12940	46
AT5G12950	1277
AT5G12960	1
AT5G12970	3
AT5G12980	147
AT5G12990	0
AT5G13000	1772
AT5G13010	925
AT5G13020	888
AT5G13030	1878
AT5G13050	234
AT5G13060	11
AT5G13070	252
AT5G13080	9
AT5G13090	218
AT5G13100	322
AT5G13110	321
AT5G13120	1295
AT5G13130	0
AT5G13140	202
AT5G13150	0
AT5G13160	518
AT5G13170	38
AT5G13180	2253
AT5G13181	0
AT5G13190	423
AT5G13200	510
AT5G13205	14
AT5G13210	97
AT5G13220	442
AT5G13225	0
AT5G13230	7
AT5G13240	491
AT5G13250	15
AT5G13260	341
AT5G13270	73
AT5G13280	407
AT5G13290	95
AT5G13295	0
AT5G13300	760
AT5G13310	138
AT5G13320	118
AT5G13330	114
AT5G13340	66
AT5G13350	0
AT5G13360	282
AT5G13370	297
AT5G13380	0
AT5G13390	474
AT5G13400	285
AT5G13410	622
AT5G13420	1234
AT5G13430	513
AT5G13440	1103
AT5G13450	3217
AT5G13460	228
AT5G13470	78
AT5G13475	2
AT5G13480	187
AT5G13485	1
AT5G13490	933
AT5G13500	322
AT5G13510	483
AT5G13520	134
AT5G13530	793
AT5G13548	0
AT5G13550	606
AT5G13560	874
AT5G13565	0
AT5G13570	352
AT5G13580	34
AT5G13590	953
AT5G13600	0
AT5G13610	121
AT5G13620	1
AT5G13630	38767
AT5G13640	1430
AT5G13650	6561
AT5G13655	0
AT5G13660	120
AT5G13670	0
AT5G13680	416
AT5G13690	531
AT5G13700	4
AT5G13710	836
AT5G13720	419
AT5G13730	586
AT5G13740	395
AT5G13750	207
AT5G13760	162
AT5G13770	1847
AT5G13780	366
AT5G13790	38
AT5G13800	1515
AT5G13810	690
AT5G13820	119
AT5G13825	0
AT5G13830	9
AT5G13840	26
AT5G13845	0
AT5G13850	579
AT5G13860	86
AT5G13870	80
AT5G13880	29
AT5G13887	0
AT5G13890	127
AT5G13900	10
AT5G13910	3
AT5G13920	26
AT5G13930	774
AT5G13940	1
AT5G13950	1104
AT5G13960	109
AT5G13970	230
AT5G13980	1435
AT5G13990	1
AT5G14000	17
AT5G14010	0
AT5G14020	0
AT5G14030	972
AT5G14035	0
AT5G14040	3063
AT5G14050	224
AT5G14060	2833
AT5G14070	8
AT5G14080	135
AT5G14090	38
AT5G14100	121
AT5G14105	94
AT5G14110	1
AT5G14120	1577
AT5G14130	1
AT5G14140	48
AT5G14150	0
AT5G14160	0
AT5G14170	462
AT5G14180	80
AT5G14200	12998
AT5G14210	380
AT5G14220	417
AT5G14230	9
AT5G14240	431
AT5G14250	408
AT5G14260	2392
AT5G14270	807
AT5G14275	0
AT5G14280	29
AT5G14285	153
AT5G14290	0
AT5G14300	0
AT5G14310	169
AT5G14320	3377
AT5G14330	0
AT5G14340	0
AT5G14345	0
AT5G14350	41
AT5G14360	14
AT5G14370	519
AT5G14380	4
AT5G14390	328
AT5G14400	0
AT5G14410	153
AT5G14420	254
AT5G14430	602
AT5G14440	237
AT5G14450	217
AT5G14460	717
AT5G14470	3
AT5G14480	104
AT5G14490	0
AT5G14495	0
AT5G14500	482
AT5G14510	16
AT5G14515	0
AT5G14520	335
AT5G14530	88
AT5G14540	499
AT5G14545	0
AT5G14550	212
AT5G14560	0
AT5G14565	0
AT5G14570	421
AT5G14580	68
AT5G14590	892
AT5G14600	74
AT5G14602	0
AT5G14610	133
AT5G14620	191
AT5G14640	383
AT5G14650	9
AT5G14660	586
AT5G14670	0
AT5G14680	338
AT5G14690	10
AT5G14700	243
AT5G14710	175
AT5G14720	1282
AT5G14730	29
AT5G14740	13365
AT5G14750	2
AT5G14760	160
AT5G14770	120
AT5G14780	3677
AT5G14790	169
AT5G14800	384
AT5G14810	2
AT5G14820	1
AT5G14830	9
AT5G14840	43
AT5G14850	172
AT5G14860	0
AT5G14870	0
AT5G14880	933
AT5G14890	18
AT5G14895	0
AT5G14900	0
AT5G14910	1620
AT5G14920	219
AT5G14930	152
AT5G14940	355
AT5G14950	609
AT5G14960	28
AT5G14970	2866
AT5G14980	1
AT5G14990	0
AT5G14995	0
AT5G15000	0
AT5G15008	0
AT5G15010	79
AT5G15020	1282
AT5G15022	3
AT5G15025	26
AT5G15030	0
AT5G15040	0
AT5G15050	340
AT5G15060	0
AT5G15070	95
AT5G15080	368
AT5G15090	1863
AT5G15100	0
AT5G15110	0
AT5G15120	1
AT5G15130	1
AT5G15140	0
AT5G15150	6
AT5G15160	48
AT5G15170	147
AT5G15175	0
AT5G15180	8
AT5G15190	72
AT5G15200	2159
AT5G15210	120
AT5G15220	139
AT5G15230	1164
AT5G15240	94
AT5G15250	2
AT5G15260	207
AT5G15265	0
AT5G15270	528
AT5G15280	137
AT5G15290	0
AT5G15300	10
AT5G15310	446
AT5G15320	550
AT5G15330	108
AT5G15340	14
AT5G15350	444
AT5G15360	1
AT5G15380	0
AT5G15390	266
AT5G15400	1119
AT5G15410	1525
AT5G15420	0
AT5G15430	13
AT5G15440	328
AT5G15450	2119
AT5G15460	141
AT5G15470	327
AT5G15480	0
AT5G15490	860
AT5G15500	175
AT5G15510	29
AT5G15520	67
AT5G15530	75
AT5G15533	0
AT5G15537	36
AT5G15540	687
AT5G15546	0
AT5G15550	171
AT5G15560	0
AT5G15570	162
AT5G15580	122
AT5G15581	0
AT5G15600	33
AT5G15610	387
AT5G15620	0
AT5G15630	31
AT5G15640	232
AT5G15650	1921
AT5G15660	4
AT5G15670	0
AT5G15680	701
AT5G15685	0
AT5G15690	0
AT5G15700	168
AT5G15710	126
AT5G15720	3
AT5G15725	0
AT5G15730	278
AT5G15740	248
AT5G15745	0
AT5G15750	180
AT5G15760	50
AT5G15770	0
AT5G15780	141
AT5G15790	131
AT5G15800	3
AT5G15802	84
AT5G15805	0
AT5G15810	253
AT5G15815	0
AT5G15820	40
AT5G15830	63
AT5G15833	0
AT5G15840	3
AT5G15843	0
AT5G15845	0
AT5G15850	0
AT5G15853	0
AT5G15860	245
AT5G15870	114
AT5G15880	210
AT5G15890	0
AT5G15900	15
AT5G15910	402
AT5G15920	160
AT5G15930	289
AT5G15940	9
AT5G15950	2090
AT5G15960	1269
AT5G15970	14809
AT5G15980	174
AT5G15990	0
AT5G15995	0
AT5G16000	269
AT5G16010	2208
AT5G16020	8
AT5G16023	0
AT5G16030	1926
AT5G16040	182
AT5G16050	1461
AT5G16060	167
AT5G16070	421
AT5G16080	33
AT5G16090	1
AT5G16100	0
AT5G16110	639
AT5G16120	454
AT5G16130	1071
AT5G16140	169
AT5G16150	3086
AT5G16160	15
AT5G16170	9
AT5G16180	516
AT5G16190	160
AT5G16200	29
AT5G16210	753
AT5G16220	399
AT5G16230	27
AT5G16235	2
AT5G16240	233
AT5G16250	81
AT5G16260	283
AT5G16270	1157
AT5G16280	681
AT5G16285	0
AT5G16290	489
AT5G16300	551
AT5G16310	117
AT5G16320	74
AT5G16330	0
AT5G16336	0
AT5G16340	19
AT5G16350	32
AT5G16360	17
AT5G16370	284
AT5G16375	0
AT5G16380	174
AT5G16390	858
AT5G16400	1707
AT5G16410	56
AT5G16420	56
AT5G16430	0
AT5G16440	397
AT5G16450	450
AT5G16453	0
AT5G16460	0
AT5G16470	972
AT5G16480	56
AT5G16486	4
AT5G16490	23
AT5G16500	0
AT5G16505	263
AT5G16510	289
AT5G16520	213
AT5G16530	30
AT5G16540	518
AT5G16550	370
AT5G16560	146
AT5G16570	112
AT5G16580	0
AT5G16590	257
AT5G16600	44
AT5G16610	221
AT5G16620	1009
AT5G16630	224
AT5G16640	32
AT5G16650	740
AT5G16660	1289
AT5G16680	858
AT5G16690	17
AT5G16700	0
AT5G16710	1749
AT5G16715	678
AT5G16720	126
AT5G16730	1214
AT5G16740	0
AT5G16750	165
AT5G16760	933
AT5G16770	2
AT5G16780	797
AT5G16790	31
AT5G16800	228
AT5G16810	567
AT5G16820	385
AT5G16830	348
AT5G16840	656
AT5G16850	1
AT5G16860	13
AT5G16870	105
AT5G16880	1069
AT5G16890	142
AT5G16900	1
AT5G16910	486
AT5G16920	0
AT5G16930	68
AT5G16940	75
AT5G16950	84
AT5G16960	32
AT5G16970	1593
AT5G16980	121
AT5G16990	635
AT5G17000	1368
AT5G17010	455
AT5G17020	1552
AT5G17030	0
AT5G17040	1
AT5G17050	454
AT5G17060	144
AT5G17070	195
AT5G17080	0
AT5G17090	1
AT5G17100	0
AT5G17110	0
AT5G17120	0
AT5G17125	0
AT5G17130	0
AT5G17140	0
AT5G17150	8
AT5G17160	53
AT5G17165	4
AT5G17167	0
AT5G17170	3106
AT5G17180	0
AT5G17190	490
AT5G17200	0
AT5G17210	44
AT5G17220	253
AT5G17230	4829
AT5G17240	41
AT5G17250	169
AT5G17260	22
AT5G17270	176
AT5G17280	0
AT5G17290	208
AT5G17300	419
AT5G17305	0
AT5G17310	923
AT5G17320	0
AT5G17330	16
AT5G17340	0
AT5G17345	0
AT5G17350	36
AT5G17360	17
AT5G17370	74
AT5G17380	900
AT5G17390	4
AT5G17400	157
AT5G17410	179
AT5G17420	125
AT5G17430	0
AT5G17440	355
AT5G17450	352
AT5G17460	252
AT5G17470	0
AT5G17480	0
AT5G17490	86
AT5G17500	0
AT5G17510	314
AT5G17520	387
AT5G17522	0
AT5G17523	0
AT5G17530	621
AT5G17540	10
AT5G17550	366
AT5G17560	990
AT5G17570	112
AT5G17580	85
AT5G17590	0
AT5G17600	197
AT5G17610	191
AT5G17620	76
AT5G17630	366
AT5G17640	352
AT5G17650	718
AT5G17660	179
AT5G17670	836
AT5G17680	5
AT5G17690	254
AT5G17700	190
AT5G17710	1377
AT5G17720	0
AT5G17725	0
AT5G17730	0
AT5G17740	0
AT5G17750	0
AT5G17760	206
AT5G17770	1295
AT5G17780	74
AT5G17790	253
AT5G17800	3
AT5G17810	0
AT5G17820	0
AT5G17830	3
AT5G17840	263
AT5G17847	1
AT5G17850	150
AT5G17860	203
AT5G17870	1475
AT5G17880	295
AT5G17890	375
AT5G17900	323
AT5G17910	807
AT5G17920	18305
AT5G17930	220
AT5G17950	0
AT5G17960	0
AT5G17970	17
AT5G17980	125
AT5G17990	1974
AT5G18000	0
AT5G18005	0
AT5G18010	18
AT5G18015	1
AT5G18020	168
AT5G18030	242
AT5G18037	1
AT5G18040	165
AT5G18050	26
AT5G18060	50
AT5G18065	33
AT5G18070	136
AT5G18080	144
AT5G18085	0
AT5G18090	1
AT5G18100	345
AT5G18110	402
AT5G18120	209
AT5G18130	715
AT5G18140	413
AT5G18150	0
AT5G18160	0
AT5G18170	606
AT5G18180	5
AT5G18190	1260
AT5G18200	177
AT5G18202	0
AT5G18210	51
AT5G18220	9
AT5G18230	1725
AT5G18240	83
AT5G18245	47
AT5G18250	106
AT5G18255	68
AT5G18260	15
AT5G18270	29
AT5G18280	466
AT5G18290	20
AT5G18300	9
AT5G18310	616
AT5G18320	4
AT5G18330	0
AT5G18340	14
AT5G18350	0
AT5G18360	73
AT5G18370	171
AT5G18380	1333
AT5G18390	111
AT5G18400	312
AT5G18403	0
AT5G18404	8
AT5G18407	0
AT5G18410	630
AT5G18420	309
AT5G18430	22
AT5G18440	132
AT5G18450	0
AT5G18460	238
AT5G18470	6
AT5G18475	53
AT5G18480	366
AT5G18490	152
AT5G18500	706
AT5G18510	0
AT5G18520	876
AT5G18525	536
AT5G18540	65
AT5G18550	449
AT5G18560	0
AT5G18570	540
AT5G18580	515
AT5G18590	777
AT5G18600	2645
AT5G18610	283
AT5G18620	315
AT5G18630	1010
AT5G18633	3
AT5G18636	3
AT5G18640	582
AT5G18650	1021
AT5G18660	1178
AT5G18661	0
AT5G18670	272
AT5G18680	473
AT5G18690	42
AT5G18700	164
AT5G18705	0
AT5G18710	0
AT5G18720	0
AT5G18730	14
AT5G18735	0
AT5G18740	0
AT5G18748	0
AT5G18750	91
AT5G18755	0
AT5G18760	557
AT5G18770	69
AT5G18780	180
AT5G18790	50
AT5G18800	471
AT5G18810	5
AT5G18820	73
AT5G18830	333
AT5G18840	1
AT5G18850	200
AT5G18860	564
AT5G18870	0
AT5G18880	0
AT5G18890	1
AT5G18900	266
AT5G18910	0
AT5G18920	22
AT5G18930	42
AT5G18933	0
AT5G18937	1
AT5G18940	418
AT5G18950	88
AT5G18960	380
AT5G18970	99
AT5G18980	213
AT5G18990	0
AT5G19000	454
AT5G19010	1156
AT5G19015	0
AT5G19020	15
AT5G19025	44
AT5G19030	105
AT5G19040	4
AT5G19050	219
AT5G19060	9
AT5G19070	188
AT5G19080	91
AT5G19090	456
AT5G19095	0
AT5G19097	15
AT5G19100	27
AT5G19110	37
AT5G19120	243
AT5G19130	282
AT5G19140	18342
AT5G19150	229
AT5G19151	22
AT5G19160	22
AT5G19165	0
AT5G19170	3
AT5G19172	0
AT5G19175	0
AT5G19180	446
AT5G19190	849
AT5G19200	55
AT5G19210	135
AT5G19220	2066
AT5G19221	8
AT5G19230	128
AT5G19240	1134
AT5G19250	1371
AT5G19260	136
AT5G19270	0
AT5G19280	348
AT5G19290	289
AT5G19300	60
AT5G19310	228
AT5G19315	0
AT5G19320	214
AT5G19330	886
AT5G19340	0
AT5G19350	471
AT5G19360	1
AT5G19370	683
AT5G19380	197
AT5G19390	1067
AT5G19400	1403
AT5G19410	11
AT5G19420	277
AT5G19430	265
AT5G19440	1406
AT5G19450	740
AT5G19460	321
AT5G19470	1
AT5G19473	0
AT5G19480	197
AT5G19485	245
AT5G19490	13
AT5G19500	438
AT5G19510	1505
AT5G19520	0
AT5G19530	544
AT5G19540	2739
AT5G19550	2004
AT5G19560	1
AT5G19570	47
AT5G19580	47
AT5G19590	1519
AT5G19595	0
AT5G19600	66
AT5G19610	1
AT5G19620	462
AT5G19630	154
AT5G19633	0
AT5G19640	0
AT5G19650	6
AT5G19660	395
AT5G19670	116
AT5G19675	0
AT5G19680	280
AT5G19690	1135
AT5G19700	2
AT5G19710	0
AT5G19720	0
AT5G19730	239
AT5G19740	68
AT5G19750	232
AT5G19760	4538
AT5G19770	1023
AT5G19780	807
AT5G19790	2
AT5G19800	0
AT5G19810	0
AT5G19820	1364
AT5G19830	45
AT5G19840	137
AT5G19850	829
AT5G19855	1380
AT5G19860	1052
AT5G19870	9
AT5G19875	182
AT5G19880	1
AT5G19890	0
AT5G19900	467
AT5G19910	118
AT5G19920	104
AT5G19930	124
AT5G19940	8238
AT5G19950	129
AT5G19960	145
AT5G19970	52
AT5G19980	246
AT5G19990	711
AT5G20000	643
AT5G20010	4654
AT5G20020	2223
AT5G20030	57
AT5G20040	198
AT5G20045	0
AT5G20050	278
AT5G20060	346
AT5G20070	1164
AT5G20080	1055
AT5G20090	856
AT5G20100	0
AT5G20110	72
AT5G20120	174
AT5G20130	355
AT5G20140	952
AT5G20150	251
AT5G20160	414
AT5G20165	260
AT5G20170	215
AT5G20180	232
AT5G20190	3834
AT5G20200	292
AT5G20220	211
AT5G20225	4
AT5G20230	2937
AT5G20240	2
AT5G20250	2469
AT5G20260	0
AT5G20270	370
AT5G20280	2980
AT5G20290	2699
AT5G20300	464
AT5G20310	0
AT5G20320	389
AT5G20330	1
AT5G20340	0
AT5G20350	812
AT5G20360	388
AT5G20370	0
AT5G20380	1311
AT5G20390	0
AT5G20400	24
AT5G20410	76
AT5G20420	8
AT5G20430	0
AT5G20440	0
AT5G20447	0
AT5G20450	72
AT5G20460	0
AT5G20470	1
AT5G20480	88
AT5G20490	1813
AT5G20500	569
AT5G20510	53
AT5G20520	332
AT5G20540	76
AT5G20550	0
AT5G20560	0
AT5G20570	575
AT5G20580	226
AT5G20590	303
AT5G20600	184
AT5G20610	428
AT5G20620	1262
AT5G20630	99
AT5G20635	18
AT5G20640	7
AT5G20650	179
AT5G20660	1024
AT5G20670	34
AT5G20680	302
AT5G20690	0
AT5G20700	5730
AT5G20710	6
AT5G20720	2234
AT5G20730	682
AT5G20740	39
AT5G20750	0
AT5G20760	0
AT5G20770	0
AT5G20780	0
AT5G20790	6
AT5G20800	0
AT5G20810	7
AT5G20820	14
AT5G20830	1967
AT5G20840	855
AT5G20850	8
AT5G20852	0
AT5G20854	0
AT5G20856	0
AT5G20858	0
AT5G20860	9
AT5G20870	30
AT5G20880	22
AT5G20885	167
AT5G20890	995
AT5G20900	917
AT5G20910	139
AT5G20920	857
AT5G20930	233
AT5G20935	204
AT5G20940	2
AT5G20950	1921
AT5G20960	115
AT5G20970	112
AT5G20980	143
AT5G20990	728
AT5G20995	0
AT5G21010	197
AT5G21020	1754
AT5G21030	4
AT5G21040	381
AT5G21050	2
AT5G21060	367
AT5G21070	177
AT5G21080	0
AT5G21090	2516
AT5G21100	847
AT5G21105	517
AT5G21120	0
AT5G21125	0
AT5G21130	0
AT5G21140	21
AT5G21150	0
AT5G21160	636
AT5G21170	332
AT5G21222	1038
AT5G21274	603
AT5G21280	37
AT5G21326	821
AT5G21378	0
AT5G21430	1303
AT5G21482	206
AT5G21535	0
AT5G21900	74
AT5G21910	24
AT5G21920	531
AT5G21930	1401
AT5G21940	621
AT5G21950	33
AT5G21960	44
AT5G21970	120
AT5G21990	648
AT5G22000	943
AT5G22010	307
AT5G22020	232
AT5G22030	496
AT5G22040	183
AT5G22044	0
AT5G22050	485
AT5G22060	659
AT5G22070	200
AT5G22080	448
AT5G22090	2910
AT5G22100	108
AT5G22110	23
AT5G22120	362
AT5G22130	84
AT5G22140	29
AT5G22145	0
AT5G22150	2
AT5G22160	0
AT5G22170	0
AT5G22180	0
AT5G22190	0
AT5G22200	0
AT5G22210	204
AT5G22220	97
AT5G22240	2
AT5G22250	83
AT5G22260	0
AT5G22270	213
AT5G22280	342
AT5G22290	162
AT5G22300	470
AT5G22310	30
AT5G22315	1
AT5G22320	189
AT5G22330	278
AT5G22340	614
AT5G22350	424
AT5G22355	0
AT5G22360	353
AT5G22370	162
AT5G22380	1
AT5G22390	462
AT5G22400	221
AT5G22410	0
AT5G22420	0
AT5G22430	1
AT5G22440	460
AT5G22450	840
AT5G22460	25
AT5G22470	0
AT5G22480	133
AT5G22490	0
AT5G22500	552
AT5G22505	0
AT5G22510	2127
AT5G22520	14
AT5G22530	5
AT5G22540	4
AT5G22545	8
AT5G22550	0
AT5G22555	0
AT5G22560	0
AT5G22570	9
AT5G22580	201
AT5G22590	0
AT5G22600	0
AT5G22608	6
AT5G22610	0
AT5G22620	1049
AT5G22630	236
AT5G22640	1882
AT5G22650	1435
AT5G22660	0
AT5G22670	0
AT5G22680	0
AT5G22690	75
AT5G22700	482
AT5G22720	0
AT5G22730	101
AT5G22740	466
AT5G22750	45
AT5G22760	758
AT5G22765	0
AT5G22770	459
AT5G22780	487
AT5G22785	0
AT5G22788	10
AT5G22790	91
AT5G22791	0
AT5G22792	0
AT5G22794	14
AT5G22796	7
AT5G22799	1
AT5G22800	2027
AT5G22810	0
AT5G22820	146
AT5G22830	1093
AT5G22840	86
AT5G22850	515
AT5G22860	674
AT5G22870	12
AT5G22875	216
AT5G22880	153
AT5G22890	0
AT5G22900	0
AT5G22910	0
AT5G22920	706
AT5G22930	59
AT5G22940	10
AT5G22950	445
AT5G22960	0
AT5G22970	0
AT5G22980	0
AT5G22990	0
AT5G23000	9
AT5G23010	28393
AT5G23020	1792
AT5G23030	0
AT5G23035	0
AT5G23040	1510
AT5G23050	424
AT5G23060	4961
AT5G23065	1
AT5G23070	105
AT5G23080	365
AT5G23090	121
AT5G23100	87
AT5G23110	1005
AT5G23115	1
AT5G23120	4428
AT5G23130	64
AT5G23140	361
AT5G23150	662
AT5G23155	7
AT5G23160	1
AT5G23170	41
AT5G23180	0
AT5G23190	14
AT5G23200	148
AT5G23210	387
AT5G23212	0
AT5G23220	0
AT5G23230	0
AT5G23235	7
AT5G23240	40
AT5G23250	279
AT5G23260	0
AT5G23270	4
AT5G23280	375
AT5G23290	150
AT5G23300	114
AT5G23310	311
AT5G23320	25
AT5G23330	148
AT5G23340	218
AT5G23350	8
AT5G23360	54
AT5G23370	6
AT5G23380	40
AT5G23390	417
AT5G23395	84
AT5G23400	53
AT5G23405	64
AT5G23410	40
AT5G23411	0
AT5G23413	0
AT5G23420	53
AT5G23430	174
AT5G23440	538
AT5G23450	1254
AT5G23460	52
AT5G23470	0
AT5G23480	31
AT5G23490	222
AT5G23510	210
AT5G23520	205
AT5G23530	21
AT5G23535	133
AT5G23540	932
AT5G23550	165
AT5G23570	448
AT5G23575	1048
AT5G23580	189
AT5G23590	280
AT5G23600	0
AT5G23610	417
AT5G23630	953
AT5G23650	0
AT5G23660	1877
AT5G23665	0
AT5G23670	549
AT5G23680	88
AT5G23690	78
AT5G23700	0
AT5G23710	0
AT5G23720	243
AT5G23730	92
AT5G23740	800
AT5G23750	286
AT5G23760	429
AT5G23770	50
AT5G23780	4
AT5G23790	1
AT5G23800	23
AT5G23810	219
AT5G23820	1075
AT5G23830	7
AT5G23840	0
AT5G23850	137
AT5G23860	512
AT5G23870	170
AT5G23880	168
AT5G23890	2047
AT5G23900	531
AT5G23903	0
AT5G23908	0
AT5G23910	39
AT5G23920	551
AT5G23930	13
AT5G23940	34
AT5G23950	18
AT5G23955	84
AT5G23960	1
AT5G23970	0
AT5G23980	42
AT5G23990	0
AT5G24000	109
AT5G24010	165
AT5G24020	211
AT5G24030	230
AT5G24040	0
AT5G24050	0
AT5G24060	528
AT5G24065	1
AT5G24070	1
AT5G24080	185
AT5G24090	12
AT5G24100	0
AT5G24105	48
AT5G24110	8
AT5G24120	1890
AT5G24130	1
AT5G24140	76
AT5G24150	3529
AT5G24155	306
AT5G24160	1645
AT5G24165	854
AT5G24170	108
AT5G24180	0
AT5G24190	7
AT5G24200	188
AT5G24205	10
AT5G24206	5
AT5G24210	848
AT5G24215	34
AT5G24220	0
AT5G24230	5
AT5G24240	3
AT5G24260	361
AT5G24270	7
AT5G24275	2
AT5G24280	261
AT5G24290	70
AT5G24300	2652
AT5G24310	82
AT5G24313	0
AT5G24314	963
AT5G24316	1
AT5G24318	34
AT5G24320	553
AT5G24330	3
AT5G24340	162
AT5G24350	726
AT5G24352	18
AT5G24355	0
AT5G24360	397
AT5G24370	0
AT5G24380	165
AT5G24390	6
AT5G24400	357
AT5G24410	0
AT5G24420	1197
AT5G24430	344
AT5G24440	0
AT5G24450	604
AT5G24460	518
AT5G24470	880
AT5G24480	0
AT5G24490	4929
AT5G24500	202
AT5G24510	4
AT5G24520	627
AT5G24530	267
AT5G24540	0
AT5G24550	0
AT5G24557	0
AT5G24560	0
AT5G24570	69
AT5G24575	0
AT5G24580	23
AT5G24590	287
AT5G24600	8
AT5G24610	859
AT5G24620	597
AT5G24630	50
AT5G24640	1
AT5G24650	554
AT5G24655	27
AT5G24660	257
AT5G24670	907
AT5G24680	102
AT5G24690	1854
AT5G24710	956
AT5G24735	398
AT5G24740	656
AT5G24750	121
AT5G24760	246
AT5G24770	19266
AT5G24775	0
AT5G24780	12086
AT5G24790	0
AT5G24800	409
AT5G24810	1408
AT5G24820	16
AT5G24825	0
AT5G24830	109
AT5G24840	80
AT5G24850	155
AT5G24860	0
AT5G24870	317
AT5G24879	0
AT5G24880	4
AT5G24890	684
AT5G24900	0
AT5G24910	1
AT5G24915	0
AT5G24920	11
AT5G24930	4231
AT5G24940	52
AT5G24950	0
AT5G24960	0
AT5G24970	65
AT5G24980	99
AT5G24990	41
AT5G25000	0
AT5G25010	13
AT5G25020	0
AT5G25030	0
AT5G25040	626
AT5G25045	1
AT5G25050	67
AT5G25060	846
AT5G25070	295
AT5G25080	219
AT5G25090	17
AT5G25100	1535
AT5G25110	84
AT5G25120	560
AT5G25130	536
AT5G25140	591
AT5G25150	327
AT5G25160	3
AT5G25170	153
AT5G25180	1
AT5G25190	145
AT5G25195	0
AT5G25200	0
AT5G25205	0
AT5G25210	198
AT5G25220	1207
AT5G25230	12
AT5G25240	34
AT5G25250	108
AT5G25260	74
AT5G25265	1309
AT5G25270	1450
AT5G25280	2018
AT5G25290	0
AT5G25300	0
AT5G25305	0
AT5G25310	1
AT5G25320	1
AT5G25330	0
AT5G25340	1
AT5G25350	1092
AT5G25360	588
AT5G25370	85
AT5G25380	4
AT5G25390	0
AT5G25400	0
AT5G25410	0
AT5G25415	1
AT5G25420	1
AT5G25425	0
AT5G25430	0
AT5G25440	109
AT5G25450	21
AT5G25451	0
AT5G25460	1400
AT5G25470	9
AT5G25475	21
AT5G25480	47
AT5G25490	45
AT5G25500	18
AT5G25510	345
AT5G25520	813
AT5G25530	1
AT5G25540	794
AT5G25550	0
AT5G25560	2053
AT5G25570	26
AT5G25580	21
AT5G25585	0
AT5G25590	112
AT5G25600	0
AT5G25610	11649
AT5G25615	0
AT5G25620	48
AT5G25625	0
AT5G25630	2489
AT5G25640	5
AT5G25750	0
AT5G25754	139
AT5G25755	7
AT5G25756	1
AT5G25757	73
AT5G25760	340
AT5G25770	262
AT5G25780	293
AT5G25790	45
AT5G25800	72
AT5G25810	25
AT5G25820	11
AT5G25830	17
AT5G25840	466
AT5G25850	0
AT5G25860	0
AT5G25870	0
AT5G25880	0
AT5G25890	134
AT5G25900	625
AT5G25910	9
AT5G25920	1
AT5G25930	67
AT5G25940	154
AT5G25950	0
AT5G25955	0
AT5G25960	0
AT5G25970	1
AT5G25980	16227
AT5G25990	7
AT5G25995	32
AT5G26000	41839
AT5G26010	27
AT5G26015	0
AT5G26020	0
AT5G26030	890
AT5G26038	0
AT5G26040	184
AT5G26050	0
AT5G26060	0
AT5G26070	0
AT5G26080	0
AT5G26090	0
AT5G26100	0
AT5G26110	104
AT5G26120	0
AT5G26130	0
AT5G26140	0
AT5G26146	0
AT5G26147	0
AT5G26150	0
AT5G26160	107
AT5G26170	20
AT5G26180	92
AT5G26190	16
AT5G26200	36
AT5G26210	453
AT5G26220	98
AT5G26230	31
AT5G26233	0
AT5G26236	0
AT5G26240	861
AT5G26250	1
AT5G26260	38
AT5G26262	0
AT5G26270	1
AT5G26280	22
AT5G26283	0
AT5G26286	0
AT5G26290	0
AT5G26300	0
AT5G26310	0
AT5G26320	0
AT5G26330	59
AT5G26340	1404
AT5G26345	0
AT5G26350	0
AT5G26360	1457
AT5G26570	2832
AT5G26580	0
AT5G26582	0
AT5G26590	0
AT5G26594	0
AT5G26600	495
AT5G26610	384
AT5G26617	0
AT5G26618	0
AT5G26620	0
AT5G26622	167
AT5G26630	1
AT5G26640	0
AT5G26642	0
AT5G26650	0
AT5G26660	2
AT5G26667	1064
AT5G26670	83
AT5G26673	0
AT5G26680	66
AT5G26690	21
AT5G26692	0
AT5G26700	4
AT5G26710	579
AT5G26717	0
AT5G26720	67
AT5G26730	0
AT5G26731	9
AT5G26740	303
AT5G26742	5677
AT5G26749	22
AT5G26751	1006
AT5G26760	420
AT5G26770	213
AT5G26775	0
AT5G26780	757
AT5G26790	6
AT5G26800	95
AT5G26805	0
AT5G26810	0
AT5G26820	1358
AT5G26830	906
AT5G26840	0
AT5G26850	244
AT5G26860	269
AT5G26865	4
AT5G26880	429
AT5G26890	0
AT5G26900	1
AT5G26910	375
AT5G26920	105
AT5G26930	0
AT5G26940	216
AT5G26950	0
AT5G26955	0
AT5G26960	120
AT5G26970	0
AT5G26980	130
AT5G26990	166
AT5G27000	7
AT5G27010	0
AT5G27020	1
AT5G27030	298
AT5G27035	0
AT5G27037	5
AT5G27043	0
AT5G27050	0
AT5G27060	35
AT5G27065	0
AT5G27070	0
AT5G27080	0
AT5G27090	0
AT5G27093	2
AT5G27095	0
AT5G27100	52
AT5G27110	28
AT5G27120	322
AT5G27130	0
AT5G27140	0
AT5G27150	842
AT5G27160	0
AT5G27170	0
AT5G27180	0
AT5G27190	0
AT5G27200	0
AT5G27210	46
AT5G27220	11
AT5G27230	4
AT5G27238	0
AT5G27240	210
AT5G27247	2
AT5G27250	12
AT5G27260	0
AT5G27270	431
AT5G27280	827
AT5G27290	706
AT5G27300	156
AT5G27310	0
AT5G27320	415
AT5G27330	192
AT5G27340	0
AT5G27345	2
AT5G27350	1861
AT5G27360	396
AT5G27370	0
AT5G27380	2542
AT5G27390	498
AT5G27395	191
AT5G27400	12
AT5G27410	220
AT5G27420	44
AT5G27430	234
AT5G27440	0
AT5G27450	81
AT5G27460	99
AT5G27470	730
AT5G27480	0
AT5G27490	62
AT5G27493	0
AT5G27495	0
AT5G27500	0
AT5G27505	0
AT5G27510	0
AT5G27520	353
AT5G27530	0
AT5G27540	624
AT5G27550	71
AT5G27560	899
AT5G27570	0
AT5G27580	0
AT5G27590	0
AT5G27600	556
AT5G27603	0
AT5G27606	0
AT5G27607	0
AT5G27610	67
AT5G27620	97
AT5G27630	7
AT5G27640	1011
AT5G27650	433
AT5G27660	32
AT5G27670	357
AT5G27680	30
AT5G27690	376
AT5G27700	1100
AT5G27705	0
AT5G27710	144
AT5G27715	0
AT5G27720	525
AT5G27730	707
AT5G27740	261
AT5G27750	83
AT5G27760	429
AT5G27765	0
AT5G27770	834
AT5G27771	0
AT5G27780	0
AT5G27790	0
AT5G27800	0
AT5G27807	0
AT5G27810	2
AT5G27820	124
AT5G27830	161
AT5G27840	518
AT5G27845	1
AT5G27850	1772
AT5G27860	456
AT5G27870	0
AT5G27880	0
AT5G27882	0
AT5G27885	0
AT5G27889	0
AT5G27890	16
AT5G27893	0
AT5G27895	2
AT5G27900	0
AT5G27902	0
AT5G27905	0
AT5G27910	0
AT5G27920	27
AT5G27925	0
AT5G27927	0
AT5G27930	441
AT5G27940	1
AT5G27944	0
AT5G27945	0
AT5G27947	0
AT5G27950	1537
AT5G27960	0
AT5G27965	0
AT5G27970	967
AT5G27980	0
AT5G27990	149
AT5G28000	0
AT5G28010	19
AT5G28020	1871
AT5G28030	1959
AT5G28040	343
AT5G28050	1174
AT5G28053	0
AT5G28056	0
AT5G28060	1265
AT5G28065	0
AT5G28067	0
AT5G28073	0
AT5G28076	0
AT5G28080	2
AT5G28085	1
AT5G28090	1
AT5G28100	0
AT5G28110	0
AT5G28120	0
AT5G28130	0
AT5G28140	0
AT5G28141	0
AT5G28143	0
AT5G28145	2
AT5G28150	236
AT5G28160	0
AT5G28165	0
AT5G28170	0
AT5G28173	0
AT5G28176	0
AT5G28180	0
AT5G28190	0
AT5G28200	0
AT5G28210	0
AT5G28220	125
AT5G28225	1
AT5G28230	18
AT5G28232	0
AT5G28235	0
AT5G28237	25
AT5G28240	0
AT5G28250	0
AT5G28253	0
AT5G28260	0
AT5G28262	16
AT5G28263	7
AT5G28266	0
AT5G28270	0
AT5G28280	3
AT5G28285	0
AT5G28287	0
AT5G28288	0
AT5G28290	174
AT5G28295	0
AT5G28300	278
AT5G28310	1
AT5G28320	48
AT5G28330	28
AT5G28335	4
AT5G28340	5
AT5G28345	0
AT5G28350	303
AT5G28360	0
AT5G28370	0
AT5G28380	1
AT5G28390	20
AT5G28400	43
AT5G28405	0
AT5G28410	0
AT5G28415	12
AT5G28420	0
AT5G28430	9
AT5G28440	7
AT5G28442	9
AT5G28450	63
AT5G28460	0
AT5G28462	0
AT5G28463	0
AT5G28464	0
AT5G28466	0
AT5G28468	0
AT5G28469	0
AT5G28470	0
AT5G28480	0
AT5G28482	0
AT5G28484	0
AT5G28487	0
AT5G28490	17
AT5G28491	1
AT5G28495	0
AT5G28497	0
AT5G28500	2006
AT5G28510	0
AT5G28515	0
AT5G28520	0
AT5G28523	0
AT5G28524	0
AT5G28525	1
AT5G28526	0
AT5G28527	0
AT5G28530	144
AT5G28535	0
AT5G28540	1927
AT5G28545	0
AT5G28550	0
AT5G28560	0
AT5G28570	0
AT5G28580	0
AT5G28590	0
AT5G28593	0
AT5G28596	0
AT5G28600	0
AT5G28605	0
AT5G28610	0
AT5G28615	0
AT5G28620	0
AT5G28622	34
AT5G28623	0
AT5G28624	0
AT5G28625	0
AT5G28626	29
AT5G28627	0
AT5G28630	15
AT5G28635	0
AT5G28637	0
AT5G28640	18
AT5G28641	0
AT5G28643	0
AT5G28644	0
AT5G28646	6
AT5G28650	1
AT5G28655	0
AT5G28660	0
AT5G28662	0
AT5G28664	0
AT5G28667	0
AT5G28670	0
AT5G28671	0
AT5G28672	0
AT5G28673	0
AT5G28675	0
AT5G28680	0
AT5G28690	0
AT5G28692	0
AT5G28696	0
AT5G28698	0
AT5G28700	13
AT5G28710	0
AT5G28712	0
AT5G28715	1
AT5G28720	0
AT5G28730	0
AT5G28740	498
AT5G28750	1975
AT5G28760	0
AT5G28765	0
AT5G28770	530
AT5G28773	1
AT5G28776	0
AT5G28780	0
AT5G28785	0
AT5G28790	0
AT5G28810	0
AT5G28820	0
AT5G28823	0
AT5G28824	0
AT5G28826	0
AT5G28830	377
AT5G28840	3502
AT5G28845	0
AT5G28850	179
AT5G28860	0
AT5G28865	0
AT5G28870	0
AT5G28880	0
AT5G28885	0
AT5G28886	0
AT5G28888	0
AT5G28890	0
AT5G28892	0
AT5G28894	0
AT5G28897	0
AT5G28900	231
AT5G28910	259
AT5G28913	57
AT5G28916	0
AT5G28917	0
AT5G28919	0
AT5G28920	1
AT5G28923	0
AT5G28926	0
AT5G28927	0
AT5G28928	0
AT5G28929	0
AT5G28930	0
AT5G28935	0
AT5G28937	0
AT5G28940	0
AT5G28950	0
AT5G28960	0
AT5G28970	0
AT5G28980	0
AT5G28990	0
AT5G28993	0
AT5G28996	0
AT5G29000	472
AT5G29015	0
AT5G29020	0
AT5G29022	0
AT5G29024	0
AT5G29026	0
AT5G29028	0
AT5G29029	0
AT5G29030	0
AT5G29031	0
AT5G29032	0
AT5G29033	0
AT5G29034	0
AT5G29035	0
AT5G29036	0
AT5G29037	0
AT5G29040	0
AT5G29041	0
AT5G29043	0
AT5G29046	0
AT5G29050	0
AT5G29053	0
AT5G29054	0
AT5G29056	0
AT5G29058	0
AT5G29060	0
AT5G29070	0
AT5G29075	0
AT5G29090	0
AT5G29100	0
AT5G29210	0
AT5G29295	0
AT5G29337	0
AT5G29380	0
AT5G29408	0
AT5G29436	0
AT5G29465	0
AT5G29550	0
AT5G29560	0
AT5G29562	0
AT5G29565	0
AT5G29568	0
AT5G29571	0
AT5G29574	0
AT5G29577	0
AT5G29580	0
AT5G29591	0
AT5G29602	0
AT5G29613	0
AT5G29624	0
AT5G29629	0
AT5G29635	0
AT5G29646	0
AT5G29708	0
AT5G29720	0
AT5G29762	0
AT5G29805	0
AT5G29890	0
AT5G29975	0
AT5G30060	0
AT5G30102	0
AT5G30123	0
AT5G30189	0
AT5G30207	0
AT5G30218	0
AT5G30247	0
AT5G30269	0
AT5G30276	0
AT5G30341	0
AT5G30360	0
AT5G30380	0
AT5G30390	0
AT5G30400	0
AT5G30406	0
AT5G30410	0
AT5G30420	0
AT5G30428	0
AT5G30440	0
AT5G30450	0
AT5G30460	0
AT5G30470	0
AT5G30480	0
AT5G30490	183
AT5G30495	167
AT5G30500	0
AT5G30510	5351
AT5G30520	0
AT5G30532	0
AT5G30545	0
AT5G30584	0
AT5G30628	0
AT5G30648	0
AT5G30673	0
AT5G30721	0
AT5G30762	0
AT5G30852	0
AT5G30870	0
AT5G30942	0
AT5G31032	0
AT5G31087	0
AT5G31092	0
AT5G31122	0
AT5G31212	0
AT5G31302	0
AT5G31314	0
AT5G31355	0
AT5G31412	0
AT5G31496	0
AT5G31511	0
AT5G31536	0
AT5G31572	0
AT5G31637	0
AT5G31651	0
AT5G31662	0
AT5G31668	0
AT5G31685	0
AT5G31702	0
AT5G31719	0
AT5G31736	0
AT5G31752	0
AT5G31753	0
AT5G31758	0
AT5G31770	0
AT5G31778	0
AT5G31787	0
AT5G31804	0
AT5G31807	0
AT5G31821	0
AT5G31838	0
AT5G31842	0
AT5G31845	0
AT5G31855	0
AT5G31873	0
AT5G31884	0
AT5G31891	0
AT5G31905	0
AT5G31909	0
AT5G31919	0
AT5G31923	0
AT5G31927	0
AT5G31932	0
AT5G31945	0
AT5G31962	0
AT5G31963	0
AT5G31980	0
AT5G31981	0
AT5G31989	0
AT5G31999	0
AT5G32002	0
AT5G32017	0
AT5G32022	0
AT5G32035	0
AT5G32037	0
AT5G32042	0
AT5G32053	0
AT5G32060	0
AT5G32070	0
AT5G32071	0
AT5G32072	0
AT5G32082	0
AT5G32089	0
AT5G32103	0
AT5G32107	0
AT5G32112	0
AT5G32122	0
AT5G32125	0
AT5G32136	0
AT5G32143	0
AT5G32161	0
AT5G32162	0
AT5G32169	0
AT5G32179	0
AT5G32197	0
AT5G32215	0
AT5G32228	0
AT5G32241	0
AT5G32254	0
AT5G32267	0
AT5G32280	0
AT5G32293	0
AT5G32306	0
AT5G32312	0
AT5G32345	0
AT5G32358	0
AT5G32386	0
AT5G32400	0
AT5G32402	0
AT5G32404	0
AT5G32405	0
AT5G32406	0
AT5G32408	0
AT5G32410	0
AT5G32420	0
AT5G32423	0
AT5G32426	0
AT5G32430	0
AT5G32431	0
AT5G32433	0
AT5G32434	0
AT5G32436	0
AT5G32440	573
AT5G32450	596
AT5G32460	0
AT5G32470	295
AT5G32471	0
AT5G32473	0
AT5G32475	0
AT5G32481	0
AT5G32482	0
AT5G32483	0
AT5G32484	0
AT5G32485	0
AT5G32486	0
AT5G32487	0
AT5G32488	0
AT5G32489	0
AT5G32490	0
AT5G32495	0
AT5G32505	0
AT5G32510	0
AT5G32511	0
AT5G32512	0
AT5G32513	0
AT5G32514	0
AT5G32515	0
AT5G32516	1
AT5G32517	0
AT5G32518	0
AT5G32519	0
AT5G32520	0
AT5G32521	0
AT5G32522	0
AT5G32525	0
AT5G32540	0
AT5G32563	0
AT5G32566	0
AT5G32569	0
AT5G32572	0
AT5G32576	0
AT5G32580	0
AT5G32590	0
AT5G32591	0
AT5G32592	0
AT5G32593	0
AT5G32594	0
AT5G32595	0
AT5G32596	0
AT5G32598	0
AT5G32600	0
AT5G32605	0
AT5G32610	0
AT5G32613	0
AT5G32616	0
AT5G32619	0
AT5G32620	0
AT5G32621	0
AT5G32622	0
AT5G32623	0
AT5G32624	0
AT5G32625	0
AT5G32626	0
AT5G32627	0
AT5G32628	0
AT5G32630	0
AT5G32654	0
AT5G32670	0
AT5G32678	0
AT5G32690	0
AT5G32702	0
AT5G32726	0
AT5G32750	0
AT5G32775	0
AT5G32800	0
AT5G32825	0
AT5G32850	0
AT5G32875	0
AT5G32900	0
AT5G32925	0
AT5G32950	0
AT5G32975	0
AT5G33000	0
AT5G33025	0
AT5G33050	0
AT5G33070	0
AT5G33075	0
AT5G33100	0
AT5G33125	0
AT5G33150	0
AT5G33175	0
AT5G33200	0
AT5G33202	0
AT5G33204	0
AT5G33207	0
AT5G33210	0
AT5G33220	0
AT5G33223	0
AT5G33226	0
AT5G33230	0
AT5G33232	0
AT5G33234	0
AT5G33237	0
AT5G33240	0
AT5G33250	0
AT5G33251	0
AT5G33252	0
AT5G33253	0
AT5G33254	0
AT5G33255	0
AT5G33256	0
AT5G33257	0
AT5G33258	0
AT5G33259	0
AT5G33260	0
AT5G33270	0
AT5G33280	540
AT5G33285	0
AT5G33290	260
AT5G33300	14
AT5G33303	0
AT5G33306	0
AT5G33310	0
AT5G33315	0
AT5G33320	2610
AT5G33330	0
AT5G33340	0
AT5G33350	0
AT5G33355	0
AT5G33360	0
AT5G33365	0
AT5G33370	3
AT5G33380	0
AT5G33381	0
AT5G33382	4
AT5G33383	0
AT5G33384	0
AT5G33385	0
AT5G33386	0
AT5G33387	0
AT5G33388	0
AT5G33389	0
AT5G33390	0
AT5G33391	0
AT5G33392	0
AT5G33393	0
AT5G33395	0
AT5G33398	0
AT5G33399	1
AT5G33400	0
AT5G33402	0
AT5G33404	0
AT5G33405	0
AT5G33406	0
AT5G33410	0
AT5G33415	0
AT5G33420	0
AT5G33422	0
AT5G33424	0
AT5G33427	0
AT5G33428	0
AT5G33431	0
AT5G33432	0
AT5G33433	0
AT5G33434	0
AT5G33436	0
AT5G33438	0
AT5G33439	0
AT5G33441	0
AT5G33442	0
AT5G33533	0
AT5G33624	0
AT5G33715	0
AT5G33806	0
AT5G33898	0
AT5G33990	0
AT5G34082	0
AT5G34174	0
AT5G34266	0
AT5G34358	0
AT5G34376	0
AT5G34394	0
AT5G34412	0
AT5G34431	0
AT5G34450	0
AT5G34460	0
AT5G34480	0
AT5G34500	0
AT5G34520	0
AT5G34540	0
AT5G34560	0
AT5G34581	0
AT5G34602	0
AT5G34623	0
AT5G34644	0
AT5G34665	0
AT5G34686	0
AT5G34696	0
AT5G34707	0
AT5G34728	0
AT5G34749	0
AT5G34770	0
AT5G34780	0
AT5G34790	39
AT5G34795	15
AT5G34800	34
AT5G34810	3
AT5G34820	1
AT5G34825	2
AT5G34828	0
AT5G34829	0
AT5G34830	1
AT5G34831	0
AT5G34832	0
AT5G34833	0
AT5G34834	0
AT5G34835	1
AT5G34836	0
AT5G34837	0
AT5G34838	0
AT5G34839	0
AT5G34840	0
AT5G34841	0
AT5G34842	0
AT5G34843	0
AT5G34844	0
AT5G34845	0
AT5G34846	0
AT5G34847	0
AT5G34848	0
AT5G34849	0
AT5G34850	3549
AT5G34851	0
AT5G34852	0
AT5G34853	326
AT5G34854	0
AT5G34855	0
AT5G34856	0
AT5G34857	0
AT5G34858	0
AT5G34859	0
AT5G34860	0
AT5G34861	0
AT5G34862	0
AT5G34863	0
AT5G34864	0
AT5G34865	0
AT5G34866	0
AT5G34867	0
AT5G34868	0
AT5G34869	0
AT5G34870	0
AT5G34871	0
AT5G34880	0
AT5G34881	0
AT5G34882	0
AT5G34883	0
AT5G34885	0
AT5G34887	0
AT5G34890	0
AT5G34895	0
AT5G34900	0
AT5G34903	0
AT5G34905	0
AT5G34908	0
AT5G34910	0
AT5G34920	0
AT5G34925	0
AT5G34930	154
AT5G34940	58
AT5G34945	0
AT5G34950	0
AT5G34960	0
AT5G34965	0
AT5G34970	0
AT5G34980	0
AT5G34985	0
AT5G34990	0
AT5G35000	0
AT5G35010	0
AT5G35020	0
AT5G35021	0
AT5G35023	0
AT5G35025	0
AT5G35030	0
AT5G35035	0
AT5G35040	0
AT5G35045	0
AT5G35046	0
AT5G35048	0
AT5G35050	0
AT5G35052	0
AT5G35057	0
AT5G35061	0
AT5G35065	0
AT5G35067	0
AT5G35069	0
AT5G35070	0
AT5G35073	0
AT5G35076	0
AT5G35080	223
AT5G35090	0
AT5G35100	974
AT5G35110	4
AT5G35111	0
AT5G35113	0
AT5G35116	0
AT5G35118	0
AT5G35120	2
AT5G35130	0
AT5G35140	0
AT5G35142	0
AT5G35145	0
AT5G35146	0
AT5G35148	0
AT5G35150	0
AT5G35160	767
AT5G35170	5930
AT5G35180	1385
AT5G35190	0
AT5G35195	0
AT5G35200	476
AT5G35205	0
AT5G35207	0
AT5G35210	1906
AT5G35220	839
AT5G35230	0
AT5G35240	0
AT5G35250	0
AT5G35260	0
AT5G35270	0
AT5G35280	0
AT5G35300	0
AT5G35310	0
AT5G35320	128
AT5G35330	235
AT5G35331	0
AT5G35332	0
AT5G35334	0
AT5G35336	0
AT5G35337	0
AT5G35338	0
AT5G35339	0
AT5G35340	0
AT5G35341	0
AT5G35344	0
AT5G35348	0
AT5G35353	0
AT5G35354	0
AT5G35356	0
AT5G35360	1825
AT5G35370	281
AT5G35375	0
AT5G35380	0
AT5G35390	0
AT5G35400	94
AT5G35405	0
AT5G35407	0
AT5G35410	127
AT5G35413	0
AT5G35416	0
AT5G35420	1
AT5G35425	0
AT5G35430	368
AT5G35450	232
AT5G35460	839
AT5G35475	0
AT5G35480	246
AT5G35490	203
AT5G35495	7
AT5G35510	1
AT5G35520	59
AT5G35525	2
AT5G35530	1178
AT5G35535	0
AT5G35540	0
AT5G35550	0
AT5G35555	0
AT5G35560	978
AT5G35570	373
AT5G35575	0
AT5G35580	7
AT5G35590	1178
AT5G35600	0
AT5G35601	0
AT5G35602	0
AT5G35603	0
AT5G35604	0
AT5G35605	0
AT5G35606	0
AT5G35607	0
AT5G35608	0
AT5G35610	0
AT5G35615	0
AT5G35620	549
AT5G35630	23603
AT5G35640	0
AT5G35643	0
AT5G35646	0
AT5G35650	0
AT5G35655	0
AT5G35657	0
AT5G35660	0
AT5G35670	75
AT5G35680	1703
AT5G35688	0
AT5G35690	905
AT5G35695	0
AT5G35698	0
AT5G35700	393
AT5G35710	0
AT5G35715	0
AT5G35720	0
AT5G35725	0
AT5G35730	380
AT5G35732	49
AT5G35735	1309
AT5G35736	0
AT5G35737	0
AT5G35738	8
AT5G35740	41
AT5G35750	430
AT5G35753	86
AT5G35756	0
AT5G35760	1
AT5G35770	0
AT5G35775	0
AT5G35777	35
AT5G35780	0
AT5G35790	3026
AT5G35791	0
AT5G35792	0
AT5G35794	0
AT5G35796	0
AT5G35798	0
AT5G35800	0
AT5G35802	0
AT5G35805	0
AT5G35810	0
AT5G35820	0
AT5G35830	0
AT5G35840	685
AT5G35860	0
AT5G35870	0
AT5G35880	0
AT5G35890	0
AT5G35900	0
AT5G35910	491
AT5G35912	0
AT5G35913	0
AT5G35914	0
AT5G35915	0
AT5G35917	0
AT5G35918	0
AT5G35920	0
AT5G35923	0
AT5G35926	15
AT5G35927	0
AT5G35930	250
AT5G35932	0
AT5G35935	78
AT5G35940	0
AT5G35945	0
AT5G35950	0
AT5G35960	18
AT5G35965	3
AT5G35970	8624
AT5G35980	1631
AT5G35995	171
AT5G36000	5
AT5G36001	0
AT5G36002	2
AT5G36005	0
AT5G36010	0
AT5G36015	0
AT5G36020	0
AT5G36030	0
AT5G36035	0
AT5G36040	0
AT5G36050	0
AT5G36060	0
AT5G36070	0
AT5G36075	0
AT5G36080	0
AT5G36090	0
AT5G36100	2
AT5G36110	2
AT5G36120	484
AT5G36125	0
AT5G36130	0
AT5G36140	0
AT5G36150	0
AT5G36160	1331
AT5G36170	1009
AT5G36180	0
AT5G36185	0
AT5G36190	0
AT5G36200	0
AT5G36210	1030
AT5G36220	464
AT5G36223	0
AT5G36225	0
AT5G36226	0
AT5G36228	0
AT5G36230	1803
AT5G36240	0
AT5G36250	700
AT5G36260	2
AT5G36270	0
AT5G36275	0
AT5G36280	0
AT5G36290	568
AT5G36293	0
AT5G36296	0
AT5G36297	0
AT5G36300	0
AT5G36310	0
AT5G36320	0
AT5G36330	0
AT5G36340	0
AT5G36350	0
AT5G36360	0
AT5G36370	0
AT5G36380	0
AT5G36390	0
AT5G36400	0
AT5G36410	0
AT5G36420	0
AT5G36430	0
AT5G36440	0
AT5G36450	0
AT5G36460	0
AT5G36470	0
AT5G36480	0
AT5G36490	0
AT5G36500	0
AT5G36510	0
AT5G36520	0
AT5G36530	0
AT5G36540	0
AT5G36550	0
AT5G36650	0
AT5G36655	0
AT5G36657	0
AT5G36658	0
AT5G36659	0
AT5G36660	0
AT5G36661	0
AT5G36662	0
AT5G36670	0
AT5G36680	0
AT5G36685	0
AT5G36690	0
AT5G36700	1
AT5G36710	0
AT5G36720	0
AT5G36722	0
AT5G36730	0
AT5G36732	0
AT5G36734	0
AT5G36736	0
AT5G36737	0
AT5G36738	0
AT5G36739	0
AT5G36740	6
AT5G36770	0
AT5G36775	0
AT5G36780	0
AT5G36790	9
AT5G36800	0
AT5G36805	0
AT5G36810	0
AT5G36820	0
AT5G36825	0
AT5G36830	0
AT5G36840	0
AT5G36850	0
AT5G36860	0
AT5G36870	0
AT5G36880	2326
AT5G36890	306
AT5G36900	0
AT5G36903	0
AT5G36904	0
AT5G36905	0
AT5G36907	16
AT5G36910	352
AT5G36920	11
AT5G36925	31
AT5G36930	414
AT5G36935	0
AT5G36937	1
AT5G36940	617
AT5G36950	185
AT5G36960	1
AT5G36970	0
AT5G36980	0
AT5G36990	0
AT5G37000	14
AT5G37010	30
AT5G37017	0
AT5G37020	602
AT5G37030	0
AT5G37040	0
AT5G37050	0
AT5G37055	43
AT5G37060	0
AT5G37070	279
AT5G37072	6
AT5G37080	0
AT5G37090	0
AT5G37100	0
AT5G37110	0
AT5G37120	0
AT5G37125	0
AT5G37130	529
AT5G37140	0
AT5G37145	0
AT5G37150	0
AT5G37160	0
AT5G37165	0
AT5G37170	0
AT5G37175	0
AT5G37180	138
AT5G37190	246
AT5G37200	0
AT5G37210	0
AT5G37220	0
AT5G37230	0
AT5G37240	0
AT5G37247	0
AT5G37250	0
AT5G37260	44
AT5G37270	0
AT5G37280	0
AT5G37290	110
AT5G37300	25
AT5G37310	463
AT5G37320	0
AT5G37330	0
AT5G37340	84
AT5G37350	236
AT5G37352	0
AT5G37360	2652
AT5G37370	775
AT5G37380	228
AT5G37381	0
AT5G37383	0
AT5G37385	0
AT5G37390	0
AT5G37400	29
AT5G37410	39
AT5G37415	0
AT5G37420	0
AT5G37430	0
AT5G37440	28
AT5G37442	0
AT5G37445	0
AT5G37450	1
AT5G37460	0
AT5G37470	0
AT5G37473	0
AT5G37474	0
AT5G37475	446
AT5G37476	0
AT5G37478	1
AT5G37480	205
AT5G37485	3
AT5G37490	1
AT5G37500	178
AT5G37510	2226
AT5G37520	0
AT5G37530	57
AT5G37540	67
AT5G37550	39
AT5G37560	0
AT5G37570	43
AT5G37590	132
AT5G37600	2780
AT5G37610	0
AT5G37620	0
AT5G37630	56
AT5G37640	0
AT5G37650	0
AT5G37660	57
AT5G37665	0
AT5G37670	21
AT5G37680	147
AT5G37690	6
AT5G37710	129
AT5G37715	0
AT5G37720	433
AT5G37730	0
AT5G37732	0
AT5G37740	100
AT5G37750	10
AT5G37760	0
AT5G37770	455
AT5G37780	1344
AT5G37790	151
AT5G37793	0
AT5G37795	0
AT5G37800	0
AT5G37810	0
AT5G37820	0
AT5G37830	996
AT5G37840	2
AT5G37850	808
AT5G37860	0
AT5G37870	0
AT5G37872	0
AT5G37875	0
AT5G37880	0
AT5G37890	81
AT5G37900	0
AT5G37910	0
AT5G37920	0
AT5G37930	217
AT5G37940	0
AT5G37950	0
AT5G37960	0
AT5G37970	0
AT5G37980	0
AT5G37990	10
AT5G38000	6
AT5G38005	7
AT5G38010	14
AT5G38020	4
AT5G38030	9
AT5G38035	0
AT5G38037	0
AT5G38040	46
AT5G38050	82
AT5G38060	105
AT5G38070	17
AT5G38080	0
AT5G38090	0
AT5G38096	0
AT5G38100	1
AT5G38110	31
AT5G38120	83
AT5G38130	47
AT5G38140	176
AT5G38150	800
AT5G38155	0
AT5G38160	0
AT5G38170	0
AT5G38180	0
AT5G38190	0
AT5G38192	0
AT5G38195	0
AT5G38197	0
AT5G38200	13
AT5G38210	1
AT5G38212	18
AT5G38220	342
AT5G38230	7
AT5G38240	90
AT5G38250	0
AT5G38260	0
AT5G38270	0
AT5G38275	0
AT5G38280	21
AT5G38285	0
AT5G38290	239
AT5G38300	13
AT5G38310	7
AT5G38317	0
AT5G38320	0
AT5G38330	0
AT5G38340	2
AT5G38344	0
AT5G38350	0
AT5G38360	224
AT5G38365	0
AT5G38378	0
AT5G38380	160
AT5G38383	0
AT5G38386	0
AT5G38390	0
AT5G38391	0
AT5G38392	0
AT5G38393	0
AT5G38396	0
AT5G38397	0
AT5G38400	0
AT5G38410	55539
AT5G38420	16296
AT5G38430	5906
AT5G38435	0
AT5G38437	0
AT5G38440	0
AT5G38450	0
AT5G38460	140
AT5G38470	1580
AT5G38480	2514
AT5G38490	0
AT5G38500	0
AT5G38510	1696
AT5G38520	2244
AT5G38530	397
AT5G38540	0
AT5G38550	0
AT5G38560	602
AT5G38565	38
AT5G38570	0
AT5G38580	0
AT5G38590	114
AT5G38595	0
AT5G38600	219
AT5G38610	32
AT5G38620	0
AT5G38630	172
AT5G38640	322
AT5G38650	0
AT5G38660	2811
AT5G38670	0
AT5G38680	0
AT5G38690	79
AT5G38700	2
AT5G38705	0
AT5G38710	172
AT5G38720	141
AT5G38730	27
AT5G38740	0
AT5G38743	1
AT5G38747	0
AT5G38750	0
AT5G38760	1
AT5G38770	12
AT5G38780	119
AT5G38790	0
AT5G38800	0
AT5G38810	0
AT5G38820	3
AT5G38830	603
AT5G38840	334
AT5G38850	229
AT5G38860	127
AT5G38865	45
AT5G38870	27
AT5G38880	339
AT5G38890	78
AT5G38895	159
AT5G38900	83
AT5G38905	0
AT5G38910	0
AT5G38920	0
AT5G38930	0
AT5G38940	0
AT5G38950	0
AT5G38960	0
AT5G38970	1
AT5G38975	0
AT5G38980	1325
AT5G38990	615
AT5G39000	1
AT5G39010	0
AT5G39020	57
AT5G39024	0
AT5G39030	186
AT5G39040	748
AT5G39050	648
AT5G39060	0
AT5G39070	1
AT5G39080	743
AT5G39090	25
AT5G39095	0
AT5G39100	0
AT5G39110	0
AT5G39120	0
AT5G39130	0
AT5G39140	0
AT5G39150	0
AT5G39155	0
AT5G39160	5
AT5G39170	0
AT5G39180	0
AT5G39185	0
AT5G39190	2
AT5G39200	0
AT5G39205	0
AT5G39210	333
AT5G39220	2
AT5G39230	1
AT5G39240	0
AT5G39245	0
AT5G39250	79
AT5G39260	0
AT5G39270	0
AT5G39280	0
AT5G39290	0
AT5G39300	0
AT5G39310	0
AT5G39320	221
AT5G39330	12
AT5G39340	473
AT5G39350	61
AT5G39360	219
AT5G39365	0
AT5G39370	1
AT5G39380	46
AT5G39390	0
AT5G39400	1
AT5G39410	122
AT5G39420	4
AT5G39430	0
AT5G39440	0
AT5G39450	96
AT5G39460	0
AT5G39470	0
AT5G39471	40
AT5G39473	5
AT5G39480	0
AT5G39490	0
AT5G39493	0
AT5G39500	514
AT5G39510	935
AT5G39520	25
AT5G39530	1762
AT5G39532	0
AT5G39533	0
AT5G39535	2
AT5G39540	0
AT5G39550	19
AT5G39560	0
AT5G39570	5982
AT5G39580	1
AT5G39590	1587
AT5G39600	101
AT5G39610	105
AT5G39620	0
AT5G39630	0
AT5G39635	0
AT5G39640	0
AT5G39645	0
AT5G39650	0
AT5G39660	94
AT5G39670	35
AT5G39680	19
AT5G39690	0
AT5G39693	0
AT5G39700	0
AT5G39710	140
AT5G39715	0
AT5G39720	2
AT5G39730	871
AT5G39740	1939
AT5G39750	0
AT5G39760	183
AT5G39770	1
AT5G39775	0
AT5G39785	139
AT5G39790	233
AT5G39800	109
AT5G39810	0
AT5G39820	1
AT5G39830	976
AT5G39840	90
AT5G39850	110
AT5G39860	224
AT5G39861	0
AT5G39862	0
AT5G39863	0
AT5G39865	12
AT5G39870	0
AT5G39880	0
AT5G39890	1
AT5G39895	0
AT5G39900	86
AT5G39910	0
AT5G39920	0
AT5G39930	0
AT5G39940	120
AT5G39950	840
AT5G39955	0
AT5G39960	93
AT5G39970	10
AT5G39980	71
AT5G39990	160
AT5G39995	0
AT5G40000	0
AT5G40010	1
AT5G40020	36
AT5G40030	2
AT5G40040	0
AT5G40050	0
AT5G40060	394
AT5G40070	0
AT5G40080	69
AT5G40090	5
AT5G40100	8
AT5G40110	0
AT5G40120	0
AT5G40130	0
AT5G40140	144
AT5G40150	53
AT5G40153	0
AT5G40155	0
AT5G40160	350
AT5G40170	1172
AT5G40180	14
AT5G40190	235
AT5G40200	336
AT5G40210	51
AT5G40212	0
AT5G40220	0
AT5G40230	7
AT5G40240	192
AT5G40250	206
AT5G40260	1
AT5G40270	126
AT5G40275	0
AT5G40280	174
AT5G40290	0
AT5G40300	232
AT5G40310	0
AT5G40315	0
AT5G40316	0
AT5G40320	0
AT5G40330	22
AT5G40340	949
AT5G40348	2
AT5G40350	3
AT5G40360	0
AT5G40370	5300
AT5G40380	457
AT5G40382	2
AT5G40384	0
AT5G40390	881
AT5G40395	0
AT5G40400	57
AT5G40405	30
AT5G40410	4
AT5G40420	0
AT5G40430	0
AT5G40440	172
AT5G40450	5403
AT5G40460	21
AT5G40470	119
AT5G40480	502
AT5G40490	257
AT5G40500	514
AT5G40510	6
AT5G40520	208
AT5G40530	98
AT5G40540	53
AT5G40545	0
AT5G40550	98
AT5G40560	0
AT5G40570	25
AT5G40580	636
AT5G40590	0
AT5G40595	0
AT5G40600	92
AT5G40605	0
AT5G40610	120
AT5G40620	0
AT5G40630	13
AT5G40640	164
AT5G40645	0
AT5G40650	237
AT5G40660	159
AT5G40670	1095
AT5G40680	1
AT5G40690	34
AT5G40700	43
AT5G40710	132
AT5G40720	224
AT5G40730	13
AT5G40740	201
AT5G40750	0
AT5G40760	524
AT5G40770	499
AT5G40780	725
AT5G40790	10
AT5G40800	23
AT5G40810	1328
AT5G40820	30
AT5G40830	213
AT5G40840	26
AT5G40850	957
AT5G40855	0
AT5G40860	0
AT5G40870	390
AT5G40880	104
AT5G40890	2625
AT5G40900	0
AT5G40910	895
AT5G40920	183
AT5G40930	430
AT5G40940	0
AT5G40942	11
AT5G40945	0
AT5G40950	3456
AT5G40960	37
AT5G40970	67
AT5G40980	0
AT5G40981	0
AT5G40990	0
AT5G41000	66
AT5G41010	199
AT5G41020	224
AT5G41025	0
AT5G41030	1
AT5G41040	191
AT5G41050	369
AT5G41060	76
AT5G41070	58
AT5G41071	0
AT5G41080	14
AT5G41090	0
AT5G41100	138
AT5G41109	0
AT5G41110	158
AT5G41120	223
AT5G41130	77
AT5G41140	584
AT5G41150	240
AT5G41160	7
AT5G41170	26
AT5G41180	112
AT5G41190	247
AT5G41200	1
AT5G41210	1248
AT5G41220	159
AT5G41240	127
AT5G41250	0
AT5G41260	739
AT5G41265	0
AT5G41270	34
AT5G41280	0
AT5G41290	1
AT5G41300	0
AT5G41310	1
AT5G41315	9
AT5G41320	1
AT5G41330	162
AT5G41340	520
AT5G41350	263
AT5G41360	168
AT5G41370	842
AT5G41380	7
AT5G41390	0
AT5G41400	238
AT5G41401	0
AT5G41410	835
AT5G41420	0
AT5G41430	0
AT5G41440	0
AT5G41450	0
AT5G41460	54
AT5G41470	22
AT5G41471	0
AT5G41480	162
AT5G41490	0
AT5G41491	0
AT5G41494	0
AT5G41500	0
AT5G41505	0
AT5G41510	0
AT5G41520	1276
AT5G41530	0
AT5G41540	0
AT5G41550	12
AT5G41560	187
AT5G41570	2
AT5G41580	213
AT5G41590	108
AT5G41600	1043
AT5G41605	0
AT5G41610	3
AT5G41612	0
AT5G41620	128
AT5G41630	0
AT5G41640	0
AT5G41650	14
AT5G41660	0
AT5G41663	0
AT5G41670	607
AT5G41675	0
AT5G41680	2
AT5G41685	188
AT5G41690	121
AT5G41700	3816
AT5G41710	1
AT5G41720	0
AT5G41730	3
AT5G41740	288
AT5G41750	163
AT5G41755	0
AT5G41760	236
AT5G41761	48
AT5G41763	0
AT5G41765	0
AT5G41770	555
AT5G41780	3
AT5G41790	3269
AT5G41800	196
AT5G41810	196
AT5G41820	3
AT5G41830	4
AT5G41835	4
AT5G41840	0
AT5G41850	40
AT5G41860	4
AT5G41870	212
AT5G41880	33
AT5G41890	3
AT5G41900	181
AT5G41905	0
AT5G41908	1
AT5G41910	81
AT5G41920	125
AT5G41940	270
AT5G41950	603
AT5G41960	287
AT5G41970	382
AT5G41980	34
AT5G41990	1034
AT5G42000	234
AT5G42010	52
AT5G42020	1412
AT5G42030	1251
AT5G42040	18
AT5G42050	2489
AT5G42053	1
AT5G42060	78
AT5G42070	653
AT5G42080	1655
AT5G42090	10
AT5G42092	0
AT5G42100	794
AT5G42110	64
AT5G42120	1
AT5G42130	395
AT5G42140	214
AT5G42146	119
AT5G42150	182
AT5G42170	0
AT5G42180	0
AT5G42190	779
AT5G42200	27
AT5G42210	35
AT5G42220	741
AT5G42223	0
AT5G42230	3
AT5G42232	0
AT5G42235	0
AT5G42240	434
AT5G42242	0
AT5G42250	652
AT5G42260	0
AT5G42265	0
AT5G42270	10641
AT5G42280	24
AT5G42290	0
AT5G42300	2593
AT5G42310	941
AT5G42320	253
AT5G42323	0
AT5G42325	2
AT5G42330	9
AT5G42340	0
AT5G42350	70
AT5G42360	164
AT5G42370	72
AT5G42380	47
AT5G42390	4646
AT5G42400	456
AT5G42410	0
AT5G42420	389
AT5G42430	0
AT5G42440	79
AT5G42445	3
AT5G42450	20
AT5G42460	60
AT5G42470	349
AT5G42480	459
AT5G42490	0
AT5G42500	1
AT5G42504	0
AT5G42505	0
AT5G42510	0
AT5G42520	572
AT5G42530	2349
AT5G42540	599
AT5G42560	397
AT5G42565	0
AT5G42567	0
AT5G42568	0
AT5G42570	351
AT5G42580	0
AT5G42590	0
AT5G42600	0
AT5G42610	3
AT5G42620	603
AT5G42630	2
AT5G42635	0
AT5G42640	0
AT5G42645	0
AT5G42650	8049
AT5G42655	0
AT5G42660	246
AT5G42670	121
AT5G42677	0
AT5G42680	92
AT5G42690	14
AT5G42700	0
AT5G42710	26
AT5G42720	179
AT5G42730	33
AT5G42740	1203
AT5G42750	126
AT5G42760	160
AT5G42765	493
AT5G42770	104
AT5G42780	42
AT5G42785	0
AT5G42790	963
AT5G42797	0
AT5G42800	233
AT5G42810	401
AT5G42820	105
AT5G42825	0
AT5G42830	4
AT5G42840	8
AT5G42850	525
AT5G42860	78
AT5G42870	659
AT5G42880	16
AT5G42890	545
AT5G42895	0
AT5G42900	31
AT5G42905	0
AT5G42910	0
AT5G42920	325
AT5G42930	0
AT5G42940	514
AT5G42950	1130
AT5G42955	0
AT5G42957	0
AT5G42960	219
AT5G42965	2
AT5G42970	287
AT5G42980	32205
AT5G42990	220
AT5G43000	0
AT5G43010	507
AT5G43015	0
AT5G43020	43
AT5G43030	0
AT5G43035	0
AT5G43040	8
AT5G43050	176
AT5G43060	306
AT5G43064	2
AT5G43065	0
AT5G43066	0
AT5G43068	1
AT5G43070	70
AT5G43080	9
AT5G43090	0
AT5G43100	475
AT5G43105	0
AT5G43110	0
AT5G43120	0
AT5G43130	610
AT5G43140	89
AT5G43150	812
AT5G43155	42
AT5G43160	50
AT5G43170	14
AT5G43175	0
AT5G43180	33
AT5G43185	0
AT5G43190	268
AT5G43196	0
AT5G43200	0
AT5G43210	61
AT5G43211	0
AT5G43230	0
AT5G43240	7
AT5G43250	6
AT5G43260	835
AT5G43270	379
AT5G43280	342
AT5G43285	0
AT5G43290	3
AT5G43300	2
AT5G43310	623
AT5G43320	1556
AT5G43330	392
AT5G43340	0
AT5G43350	0
AT5G43360	0
AT5G43370	0
AT5G43380	183
AT5G43390	3
AT5G43400	123
AT5G43401	0
AT5G43403	77
AT5G43405	0
AT5G43410	0
AT5G43415	0
AT5G43420	134
AT5G43430	392
AT5G43440	669
AT5G43450	755
AT5G43455	0
AT5G43460	515
AT5G43470	1604
AT5G43480	1
AT5G43490	0
AT5G43500	201
AT5G43510	0
AT5G43513	0
AT5G43516	0
AT5G43518	0
AT5G43520	0
AT5G43525	0
AT5G43530	2
AT5G43535	0
AT5G43540	0
AT5G43550	0
AT5G43560	946
AT5G43570	12
AT5G43580	10
AT5G43590	0
AT5G43600	680
AT5G43603	0
AT5G43610	0
AT5G43620	120
AT5G43630	1260
AT5G43640	0
AT5G43650	1
AT5G43660	4
AT5G43670	218
AT5G43680	126
AT5G43690	0
AT5G43695	0
AT5G43700	626
AT5G43710	263
AT5G43720	224
AT5G43725	28
AT5G43730	87
AT5G43740	409
AT5G43745	955
AT5G43750	2081
AT5G43755	0
AT5G43760	1421
AT5G43770	0
AT5G43780	1340
AT5G43790	77
AT5G43800	0
AT5G43810	645
AT5G43820	43
AT5G43822	56
AT5G43830	1907
AT5G43840	2
AT5G43850	2492
AT5G43860	57
AT5G43870	455
AT5G43880	554
AT5G43890	2
AT5G43900	1288
AT5G43910	64
AT5G43920	371
AT5G43930	324
AT5G43935	1
AT5G43940	3107
AT5G43950	95
AT5G43960	569
AT5G43970	205
AT5G43980	60
AT5G43990	57
AT5G44000	542
AT5G44005	545
AT5G44010	76
AT5G44020	2462
AT5G44030	257
AT5G44040	54
AT5G44050	205
AT5G44060	107
AT5G44063	8
AT5G44065	0
AT5G44070	915
AT5G44080	194
AT5G44090	705
AT5G44100	1045
AT5G44110	111
AT5G44120	2
AT5G44130	497
AT5G44140	1
AT5G44150	92
AT5G44160	66
AT5G44170	118
AT5G44180	1054
AT5G44190	3244
AT5G44200	308
AT5G44210	44
AT5G44220	0
AT5G44230	40
AT5G44240	1102
AT5G44250	298
AT5G44255	0
AT5G44260	41
AT5G44265	0
AT5G44270	0
AT5G44280	80
AT5G44283	0
AT5G44286	0
AT5G44290	1465
AT5G44300	1
AT5G44306	4
AT5G44310	1
AT5G44313	0
AT5G44316	0
AT5G44320	470
AT5G44330	0
AT5G44340	1702
AT5G44345	0
AT5G44350	25
AT5G44360	0
AT5G44370	131
AT5G44375	0
AT5G44380	20
AT5G44390	221
AT5G44400	296
AT5G44410	214
AT5G44415	0
AT5G44416	0
AT5G44417	0
AT5G44418	0
AT5G44420	54
AT5G44430	21
AT5G44440	0
AT5G44450	270
AT5G44460	0
AT5G44470	0
AT5G44480	9
AT5G44490	41
AT5G44495	0
AT5G44500	34
AT5G44510	582
AT5G44520	959
AT5G44530	1110
AT5G44540	4
AT5G44550	16
AT5G44555	0
AT5G44560	30
AT5G44562	0
AT5G44563	0
AT5G44565	71
AT5G44566	0
AT5G44567	11
AT5G44568	232
AT5G44569	8
AT5G44570	60
AT5G44572	298
AT5G44574	156
AT5G44575	445
AT5G44578	28
AT5G44580	2153
AT5G44582	47
AT5G44585	1
AT5G44590	0
AT5G44600	186
AT5G44610	0
AT5G44620	0
AT5G44630	0
AT5G44635	47
AT5G44640	0
AT5G44650	1332
AT5G44660	231
AT5G44670	156
AT5G44680	750
AT5G44690	0
AT5G44700	0
AT5G44705	0
AT5G44710	120
AT5G44720	2480
AT5G44730	150
AT5G44740	73
AT5G44750	714
AT5G44760	0
AT5G44770	0
AT5G44780	18
AT5G44785	340
AT5G44790	1015
AT5G44800	963
AT5G44820	84
AT5G44830	0
AT5G44840	0
AT5G44850	0
AT5G44860	194
AT5G44870	524
AT5G44875	0
AT5G44880	0
AT5G44890	0
AT5G44900	1
AT5G44910	55
AT5G44920	4
AT5G44925	0
AT5G44930	185
AT5G44940	0
AT5G44950	0
AT5G44960	0
AT5G44970	0
AT5G44973	0
AT5G44980	21
AT5G44990	0
AT5G45000	17
AT5G45010	20
AT5G45020	116
AT5G45030	0
AT5G45040	41
AT5G45050	493
AT5G45060	527
AT5G45070	2
AT5G45080	12
AT5G45082	0
AT5G45085	0
AT5G45090	0
AT5G45095	2
AT5G45100	180
AT5G45105	0
AT5G45110	357
AT5G45113	0
AT5G45115	21
AT5G45116	0
AT5G45120	0
AT5G45130	1025
AT5G45140	188
AT5G45150	5
AT5G45160	397
AT5G45170	1066
AT5G45180	0
AT5G45190	460
AT5G45200	0
AT5G45210	0
AT5G45220	1
AT5G45230	0
AT5G45240	0
AT5G45250	255
AT5G45260	348
AT5G45275	173
AT5G45276	1
AT5G45277	0
AT5G45280	388
AT5G45290	201
AT5G45300	256
AT5G45307	0
AT5G45310	50
AT5G45320	18
AT5G45330	73
AT5G45340	23
AT5G45350	5011
AT5G45360	523
AT5G45370	85
AT5G45380	219
AT5G45390	3121
AT5G45400	34
AT5G45410	1601
AT5G45420	536
AT5G45430	4623
AT5G45440	6
AT5G45450	0
AT5G45455	5
AT5G45460	59
AT5G45469	0
AT5G45470	0
AT5G45472	14
AT5G45475	0
AT5G45480	0
AT5G45490	640
AT5G45500	576
AT5G45510	2557
AT5G45520	219
AT5G45530	84
AT5G45540	46
AT5G45550	496
AT5G45560	107
AT5G45570	0
AT5G45573	0
AT5G45576	0
AT5G45580	2
AT5G45590	111
AT5G45595	0
AT5G45600	166
AT5G45605	0
AT5G45610	339
AT5G45620	479
AT5G45630	8
AT5G45640	0
AT5G45650	816
AT5G45660	51
AT5G45670	31
AT5G45680	1622
AT5G45690	0
AT5G45700	12
AT5G45710	179
AT5G45715	0
AT5G45720	26
AT5G45730	3
AT5G45740	2
AT5G45745	0
AT5G45750	280
AT5G45760	174
AT5G45770	20
AT5G45775	797
AT5G45780	55
AT5G45790	33
AT5G45800	361
AT5G45810	5
AT5G45820	1255
AT5G45830	26
AT5G45840	166
AT5G45850	19
AT5G45860	1
AT5G45870	0
AT5G45875	0
AT5G45880	0
AT5G45890	0
AT5G45900	178
AT5G45905	0
AT5G45910	0
AT5G45920	34
AT5G45930	954
AT5G45940	132
AT5G45950	673
AT5G45960	11
AT5G45970	27
AT5G45980	0
AT5G45990	68
AT5G46000	0
AT5G46010	0
AT5G46020	1782
AT5G46025	0
AT5G46030	746
AT5G46040	0
AT5G46050	94
AT5G46060	0
AT5G46070	577
AT5G46080	71
AT5G46085	1
AT5G46090	15
AT5G46100	33
AT5G46105	1
AT5G46110	24188
AT5G46115	17
AT5G46120	0
AT5G46130	3
AT5G46140	49
AT5G46150	359
AT5G46160	202
AT5G46170	360
AT5G46180	880
AT5G46190	568
AT5G46195	0
AT5G46200	0
AT5G46210	1184
AT5G46220	95
AT5G46230	61
AT5G46240	1452
AT5G46250	1153
AT5G46260	161
AT5G46270	556
AT5G46280	91
AT5G46290	1272
AT5G46295	3
AT5G46297	0
AT5G46300	0
AT5G46310	0
AT5G46315	0
AT5G46320	0
AT5G46325	0
AT5G46330	356
AT5G46340	454
AT5G46350	223
AT5G46360	1
AT5G46370	0
AT5G46380	1
AT5G46390	505
AT5G46395	3
AT5G46400	263
AT5G46410	528
AT5G46420	1757
AT5G46430	862
AT5G46440	38
AT5G46450	632
AT5G46460	42
AT5G46470	1588
AT5G46490	316
AT5G46500	37
AT5G46510	189
AT5G46520	109
AT5G46530	56
AT5G46540	0
AT5G46550	284
AT5G46560	283
AT5G46570	249
AT5G46580	917
AT5G46590	61
AT5G46595	0
AT5G46600	56
AT5G46610	5
AT5G46620	202
AT5G46630	990
AT5G46640	59
AT5G46645	0
AT5G46650	0
AT5G46660	15
AT5G46665	12
AT5G46670	15
AT5G46680	44
AT5G46690	89
AT5G46700	145
AT5G46710	198
AT5G46720	25
AT5G46730	3810
AT5G46740	51
AT5G46750	674
AT5G46760	793
AT5G46770	1
AT5G46780	112
AT5G46790	226
AT5G46795	0
AT5G46800	1316
AT5G46810	0
AT5G46820	0
AT5G46825	1
AT5G46830	28
AT5G46840	250
AT5G46845	0
AT5G46850	90
AT5G46860	561
AT5G46870	40
AT5G46871	65
AT5G46873	0
AT5G46874	0
AT5G46875	0
AT5G46877	0
AT5G46880	35
AT5G46890	0
AT5G46900	0
AT5G46910	119
AT5G46915	4
AT5G46920	107
AT5G46930	0
AT5G46940	0
AT5G46950	0
AT5G46960	0
AT5G46970	0
AT5G46980	0
AT5G46990	0
AT5G47000	0
AT5G47010	1373
AT5G47020	1552
AT5G47030	2341
AT5G47040	2953
AT5G47050	319
AT5G47060	127
AT5G47070	114
AT5G47075	0
AT5G47077	0
AT5G47080	306
AT5G47090	187
AT5G47100	132
AT5G47110	3248
AT5G47120	1080
AT5G47130	27
AT5G47140	235
AT5G47150	1
AT5G47160	3
AT5G47170	3
AT5G47175	0
AT5G47180	235
AT5G47190	1854
AT5G47200	1128
AT5G47210	2822
AT5G47220	48
AT5G47225	0
AT5G47229	0
AT5G47230	57
AT5G47240	1317
AT5G47250	49
AT5G47260	0
AT5G47280	0
AT5G47290	0
AT5G47300	0
AT5G47310	539
AT5G47320	514
AT5G47330	1399
AT5G47340	0
AT5G47350	4
AT5G47360	46
AT5G47370	494
AT5G47380	70
AT5G47390	528
AT5G47400	55
AT5G47420	187
AT5G47430	605
AT5G47435	678
AT5G47440	76
AT5G47445	61
AT5G47450	0
AT5G47455	58
AT5G47460	12
AT5G47470	3
AT5G47480	1477
AT5G47490	424
AT5G47500	42
AT5G47510	39
AT5G47520	176
AT5G47530	5
AT5G47540	326
AT5G47550	88
AT5G47560	1890
AT5G47570	788
AT5G47580	121
AT5G47590	27
AT5G47600	1
AT5G47610	114
AT5G47620	723
AT5G47630	121
AT5G47635	2
AT5G47640	210
AT5G47650	555
AT5G47660	96
AT5G47670	1
AT5G47680	193
AT5G47690	1989
AT5G47700	813
AT5G47710	217
AT5G47720	340
AT5G47730	259
AT5G47740	0
AT5G47750	391
AT5G47760	327
AT5G47770	713
AT5G47780	1030
AT5G47790	165
AT5G47800	92
AT5G47810	43
AT5G47815	0
AT5G47818	0
AT5G47820	992
AT5G47830	65
AT5G47840	2067
AT5G47850	4
AT5G47860	830
AT5G47870	344
AT5G47880	910
AT5G47890	805
AT5G47900	179
AT5G47910	900
AT5G47920	33
AT5G47930	1339
AT5G47940	144
AT5G47950	0
AT5G47960	9
AT5G47970	294
AT5G47980	0
AT5G47990	0
AT5G48000	0
AT5G48010	0
AT5G48020	606
AT5G48030	403
AT5G48040	47
AT5G48050	1
AT5G48060	102
AT5G48070	56
AT5G48090	11
AT5G48100	0
AT5G48110	0
AT5G48120	323
AT5G48130	0
AT5G48140	0
AT5G48150	809
AT5G48160	1180
AT5G48170	2
AT5G48175	1
AT5G48180	1182
AT5G48190	0
AT5G48200	0
AT5G48205	0
AT5G48210	0
AT5G48220	832
AT5G48230	462
AT5G48240	164
AT5G48250	153
AT5G48270	0
AT5G48280	0
AT5G48290	3
AT5G48300	6311
AT5G48310	22
AT5G48320	8
AT5G48330	142
AT5G48335	253
AT5G48340	175
AT5G48350	0
AT5G48360	77
AT5G48370	331
AT5G48375	0
AT5G48380	825
AT5G48385	1573
AT5G48390	3
AT5G48400	33
AT5G48410	6
AT5G48412	291
AT5G48420	0
AT5G48430	0
AT5G48440	174
AT5G48450	31
AT5G48460	222
AT5G48465	0
AT5G48470	217
AT5G48480	195
AT5G48485	0
AT5G48490	200
AT5G48500	156
AT5G48510	0
AT5G48515	0
AT5G48520	202
AT5G48530	125
AT5G48540	604
AT5G48543	0
AT5G48545	393
AT5G48550	18
AT5G48560	33
AT5G48570	123
AT5G48575	0
AT5G48580	403
AT5G48590	482
AT5G48595	0
AT5G48600	110
AT5G48605	0
AT5G48610	175
AT5G48620	1602
AT5G48630	275
AT5G48640	223
AT5G48650	1
AT5G48655	319
AT5G48657	29
AT5G48660	64
AT5G48670	17
AT5G48675	0
AT5G48680	166
AT5G48690	38
AT5G48700	0
AT5G48710	1
AT5G48720	102
AT5G48730	163
AT5G48740	65
AT5G48750	0
AT5G48760	349
AT5G48770	0
AT5G48775	20
AT5G48780	9
AT5G48790	1792
AT5G48800	92
AT5G48810	1504
AT5G48820	1
AT5G48830	339
AT5G48835	0
AT5G48840	238
AT5G48850	32
AT5G48860	0
AT5G48870	192
AT5G48880	1382
AT5G48890	0
AT5G48900	308
AT5G48905	0
AT5G48910	326
AT5G48920	13
AT5G48930	2328
AT5G48940	5
AT5G48945	0
AT5G48950	5
AT5G48953	0
AT5G48960	611
AT5G48965	130
AT5G48970	177
AT5G48980	1
AT5G48990	75
AT5G49000	46
AT5G49010	30
AT5G49015	213
AT5G49020	172
AT5G49030	1279
AT5G49040	0
AT5G49050	0
AT5G49060	151
AT5G49070	6
AT5G49080	0
AT5G49090	0
AT5G49100	313
AT5G49110	26
AT5G49120	0
AT5G49130	0
AT5G49138	0
AT5G49140	0
AT5G49150	0
AT5G49152	0
AT5G49160	239
AT5G49170	23
AT5G49180	0
AT5G49190	9
AT5G49200	13
AT5G49210	196
AT5G49215	113
AT5G49220	268
AT5G49230	255
AT5G49240	0
AT5G49250	0
AT5G49260	0
AT5G49270	0
AT5G49280	72
AT5G49290	33
AT5G49300	52
AT5G49301	0
AT5G49305	7
AT5G49310	0
AT5G49320	15
AT5G49330	16
AT5G49340	0
AT5G49350	1
AT5G49360	2229
AT5G49390	75
AT5G49400	182
AT5G49410	33
AT5G49420	0
AT5G49430	460
AT5G49435	0
AT5G49440	538
AT5G49450	109
AT5G49460	585
AT5G49465	0
AT5G49470	334
AT5G49480	1162
AT5G49490	0
AT5G49500	98
AT5G49510	285
AT5G49520	201
AT5G49525	21
AT5G49530	292
AT5G49540	501
AT5G49550	83
AT5G49555	449
AT5G49560	8
AT5G49570	383
AT5G49580	480
AT5G49590	0
AT5G49600	0
AT5G49610	106
AT5G49615	0
AT5G49620	3
AT5G49630	1266
AT5G49640	0
AT5G49645	22
AT5G49650	945
AT5G49660	2288
AT5G49665	136
AT5G49680	10
AT5G49690	9
AT5G49700	47
AT5G49710	202
AT5G49720	3370
AT5G49730	8101
AT5G49740	5877
AT5G49743	0
AT5G49746	0
AT5G49750	0
AT5G49760	1280
AT5G49770	0
AT5G49780	1
AT5G49790	0
AT5G49800	14
AT5G49810	1492
AT5G49820	597
AT5G49830	604
AT5G49840	543
AT5G49850	0
AT5G49860	0
AT5G49870	0
AT5G49880	261
AT5G49890	938
AT5G49900	343
AT5G49910	2987
AT5G49920	0
AT5G49930	467
AT5G49940	1120
AT5G49945	267
AT5G49950	405
AT5G49960	194
AT5G49970	1778
AT5G49980	1678
AT5G49990	176
AT5G50000	764
AT5G50010	20
AT5G50020	315
AT5G50030	0
AT5G50040	0
AT5G50050	0
AT5G50060	1
AT5G50070	0
AT5G50080	0
AT5G50090	30
AT5G50100	1289
AT5G50110	116
AT5G50111	0
AT5G50115	0
AT5G50120	3
AT5G50130	193
AT5G50140	0
AT5G50150	392
AT5G50160	3055
AT5G50170	134
AT5G50175	0
AT5G50180	432
AT5G50190	0
AT5G50200	313
AT5G50210	1273
AT5G50220	0
AT5G50230	218
AT5G50240	126
AT5G50250	1006
AT5G50260	8
AT5G50270	0
AT5G50280	261
AT5G50290	12
AT5G50300	0
AT5G50310	538
AT5G50315	20
AT5G50320	264
AT5G50330	107
AT5G50335	132
AT5G50340	294
AT5G50345	0
AT5G50350	128
AT5G50360	11
AT5G50361	1
AT5G50365	0
AT5G50370	358
AT5G50375	143
AT5G50380	614
AT5G50390	79
AT5G50400	426
AT5G50410	152
AT5G50420	194
AT5G50423	0
AT5G50430	478
AT5G50440	44
AT5G50443	3
AT5G50450	85
AT5G50460	521
AT5G50470	2
AT5G50480	0
AT5G50490	0
AT5G50500	0
AT5G50510	0
AT5G50520	0
AT5G50530	0
AT5G50540	0
AT5G50550	0
AT5G50560	0
AT5G50562	0
AT5G50565	0
AT5G50570	0
AT5G50580	1
AT5G50590	0
AT5G50600	0
AT5G50610	0
AT5G50620	0
AT5G50630	0
AT5G50640	9
AT5G50650	0
AT5G50660	0
AT5G50665	0
AT5G50670	0
AT5G50680	0
AT5G50690	0
AT5G50700	0
AT5G50710	0
AT5G50715	0
AT5G50717	0
AT5G50720	182
AT5G50740	185
AT5G50750	9
AT5G50760	10
AT5G50770	1
AT5G50780	301
AT5G50790	3
AT5G50800	381
AT5G50805	0
AT5G50810	185
AT5G50820	9
AT5G50830	0
AT5G50840	230
AT5G50850	2576
AT5G50860	400
AT5G50870	440
AT5G50890	126
AT5G50900	275
AT5G50910	0
AT5G50915	133
AT5G50920	33577
AT5G50930	5
AT5G50940	18
AT5G50950	7956
AT5G50960	572
AT5G50970	259
AT5G50990	40
AT5G50995	0
AT5G51000	0
AT5G51010	1632
AT5G51020	817
AT5G51030	33
AT5G51040	1177
AT5G51050	238
AT5G51055	0
AT5G51060	12
AT5G51070	4780
AT5G51080	37
AT5G51090	0
AT5G51100	126
AT5G51105	0
AT5G51110	2138
AT5G51120	339
AT5G51130	54
AT5G51140	383
AT5G51150	392
AT5G51160	1
AT5G51170	79
AT5G51174	0
AT5G51180	329
AT5G51190	0
AT5G51195	0
AT5G51200	558
AT5G51210	0
AT5G51220	140
AT5G51230	455
AT5G51250	0
AT5G51260	242
AT5G51270	1
AT5G51280	301
AT5G51290	429
AT5G51300	668
AT5G51310	14
AT5G51320	0
AT5G51330	5
AT5G51340	401
AT5G51350	130
AT5G51360	0
AT5G51370	83
AT5G51380	19
AT5G51390	77
AT5G51400	539
AT5G51410	497
AT5G51420	0
AT5G51430	613
AT5G51440	14
AT5G51450	274
AT5G51451	10
AT5G51460	177
AT5G51465	0
AT5G51470	4
AT5G51480	0
AT5G51490	0
AT5G51500	0
AT5G51510	166
AT5G51520	0
AT5G51530	17
AT5G51540	62
AT5G51545	409
AT5G51550	246
AT5G51560	104
AT5G51570	395
AT5G51580	1
AT5G51585	0
AT5G51590	18
AT5G51600	40
AT5G51610	0
AT5G51620	155
AT5G51630	129
AT5G51640	149
AT5G51650	0
AT5G51660	350
AT5G51670	38
AT5G51680	0
AT5G51690	196
AT5G51700	176
AT5G51710	335
AT5G51720	1913
AT5G51730	160
AT5G51740	178
AT5G51750	115
AT5G51760	1
AT5G51770	79
AT5G51780	1
AT5G51790	4
AT5G51795	15
AT5G51800	0
AT5G51810	0
AT5G51820	1966
AT5G51830	303
AT5G51840	162
AT5G51845	0
AT5G51850	7
AT5G51860	0
AT5G51870	0
AT5G51880	362
AT5G51890	338
AT5G51900	0
AT5G51910	5
AT5G51915	0
AT5G51920	15
AT5G51930	1
AT5G51940	280
AT5G51950	56
AT5G51960	129
AT5G51970	2494
AT5G51980	239
AT5G51990	3
AT5G52000	4
AT5G52010	376
AT5G52020	4
AT5G52030	311
AT5G52040	761
AT5G52045	0
AT5G52050	413
AT5G52055	1
AT5G52060	1723
AT5G52065	0
AT5G52067	0
AT5G52070	59
AT5G52080	0
AT5G52090	0
AT5G52100	242
AT5G52110	159
AT5G52115	0
AT5G52120	163
AT5G52130	0
AT5G52140	0
AT5G52145	0
AT5G52150	0
AT5G52155	0
AT5G52160	0
AT5G52170	1
AT5G52180	0
AT5G52190	0
AT5G52200	319
AT5G52210	136
AT5G52220	2
AT5G52230	163
AT5G52240	1205
AT5G52250	19
AT5G52260	0
AT5G52270	10
AT5G52272	0
AT5G52280	334
AT5G52290	1
AT5G52300	11
AT5G52310	10290
AT5G52320	251
AT5G52330	5
AT5G52340	11
AT5G52350	0
AT5G52355	0
AT5G52360	0
AT5G52370	203
AT5G52380	43
AT5G52390	172
AT5G52400	5
AT5G52410	199
AT5G52415	0
AT5G52420	332
AT5G52430	143
AT5G52440	1875
AT5G52450	657
AT5G52460	0
AT5G52470	1031
AT5G52471	3
AT5G52480	0
AT5G52490	0
AT5G52495	0
AT5G52500	0
AT5G52510	470
AT5G52520	618
AT5G52530	1207
AT5G52540	689
AT5G52545	39
AT5G52547	4
AT5G52550	456
AT5G52560	605
AT5G52570	205
AT5G52580	756
AT5G52600	0
AT5G52605	0
AT5G52610	0
AT5G52620	0
AT5G52630	41
AT5G52640	274
AT5G52650	826
AT5G52655	0
AT5G52660	344
AT5G52670	0
AT5G52680	0
AT5G52690	0
AT5G52700	0
AT5G52710	0
AT5G52720	3
AT5G52730	6
AT5G52740	7
AT5G52750	144
AT5G52760	67
AT5G52770	0
AT5G52780	350
AT5G52790	7
AT5G52797	0
AT5G52800	13
AT5G52810	675
AT5G52815	0
AT5G52820	354
AT5G52830	155
AT5G52840	1075
AT5G52850	27
AT5G52860	8
AT5G52870	227
AT5G52880	207
AT5G52882	453
AT5G52890	102
AT5G52900	1008
AT5G52910	36
AT5G52920	1700
AT5G52930	18
AT5G52940	5
AT5G52950	22
AT5G52960	551
AT5G52965	3
AT5G52970	746
AT5G52975	0
AT5G52980	148
AT5G52990	41
AT5G53000	423
AT5G53010	281
AT5G53020	477
AT5G53030	134
AT5G53040	0
AT5G53045	80
AT5G53048	13
AT5G53050	758
AT5G53060	169
AT5G53070	93
AT5G53080	141
AT5G53090	24
AT5G53100	0
AT5G53110	34
AT5G53120	1043
AT5G53130	763
AT5G53135	0
AT5G53140	1875
AT5G53150	436
AT5G53160	993
AT5G53170	1757
AT5G53180	422
AT5G53190	0
AT5G53200	98
AT5G53210	5
AT5G53220	131
AT5G53230	1
AT5G53240	0
AT5G53250	0
AT5G53260	0
AT5G53270	0
AT5G53280	225
AT5G53290	16
AT5G53300	3448
AT5G53310	383
AT5G53320	19
AT5G53330	451
AT5G53340	234
AT5G53350	2805
AT5G53360	44
AT5G53370	585
AT5G53380	0
AT5G53390	0
AT5G53400	209
AT5G53410	0
AT5G53420	800
AT5G53430	232
AT5G53440	680
AT5G53450	1071
AT5G53460	5208
AT5G53470	263
AT5G53480	1975
AT5G53486	314
AT5G53487	0
AT5G53490	2342
AT5G53500	436
AT5G53510	0
AT5G53520	0
AT5G53530	408
AT5G53540	409
AT5G53550	732
AT5G53560	1433
AT5G53570	405
AT5G53580	1271
AT5G53590	237
AT5G53592	4
AT5G53600	0
AT5G53610	0
AT5G53620	538
AT5G53635	0
AT5G53637	0
AT5G53640	0
AT5G53650	132
AT5G53660	0
AT5G53670	0
AT5G53680	0
AT5G53700	1
AT5G53710	74
AT5G53720	0
AT5G53730	197
AT5G53740	5
AT5G53742	0
AT5G53750	78
AT5G53760	281
AT5G53770	107
AT5G53775	0
AT5G53780	0
AT5G53790	0
AT5G53800	226
AT5G53810	5
AT5G53815	20
AT5G53820	24
AT5G53830	77
AT5G53840	0
AT5G53850	1539
AT5G53860	883
AT5G53870	44
AT5G53880	245
AT5G53890	295
AT5G53895	6
AT5G53900	161
AT5G53902	2
AT5G53905	0
AT5G53910	0
AT5G53920	57
AT5G53930	273
AT5G53940	267
AT5G53950	0
AT5G53960	0
AT5G53970	549
AT5G53980	0
AT5G53990	0
AT5G54000	0
AT5G54010	0
AT5G54020	0
AT5G54030	1
AT5G54035	0
AT5G54040	0
AT5G54043	0
AT5G54045	0
AT5G54050	0
AT5G54060	103
AT5G54062	0
AT5G54064	23
AT5G54067	0
AT5G54070	0
AT5G54075	0
AT5G54080	605
AT5G54090	188
AT5G54095	5
AT5G54100	96
AT5G54110	513
AT5G54130	886
AT5G54140	37
AT5G54145	167
AT5G54148	22
AT5G54150	1
AT5G54160	3512
AT5G54165	11
AT5G54170	2460
AT5G54180	211
AT5G54190	3
AT5G54200	125
AT5G54203	0
AT5G54206	0
AT5G54210	0
AT5G54215	0
AT5G54220	0
AT5G54225	0
AT5G54230	8
AT5G54240	27
AT5G54250	711
AT5G54260	117
AT5G54270	111703
AT5G54280	371
AT5G54290	930
AT5G54300	291
AT5G54310	951
AT5G54320	0
AT5G54330	0
AT5G54340	0
AT5G54350	0
AT5G54360	0
AT5G54365	0
AT5G54370	1
AT5G54375	0
AT5G54380	452
AT5G54390	2859
AT5G54400	7
AT5G54410	0
AT5G54420	0
AT5G54430	794
AT5G54440	767
AT5G54450	0
AT5G54460	0
AT5G54470	189
AT5G54480	0
AT5G54490	61
AT5G54500	1185
AT5G54510	439
AT5G54520	55
AT5G54530	20
AT5G54540	1631
AT5G54550	1
AT5G54560	0
AT5G54569	6
AT5G54570	3
AT5G54580	293
AT5G54585	544
AT5G54590	168
AT5G54600	3581
AT5G54610	631
AT5G54620	1
AT5G54630	624
AT5G54640	236
AT5G54650	153
AT5G54660	483
AT5G54661	6
AT5G54670	136
AT5G54680	1085
AT5G54690	34
AT5G54700	2
AT5G54710	217
AT5G54720	74
AT5G54730	412
AT5G54740	0
AT5G54745	0
AT5G54750	292
AT5G54760	1502
AT5G54770	35675
AT5G54780	160
AT5G54790	0
AT5G54800	895
AT5G54810	2451
AT5G54820	0
AT5G54830	300
AT5G54840	181
AT5G54850	25
AT5G54855	235
AT5G54860	154
AT5G54865	0
AT5G54870	726
AT5G54880	59
AT5G54890	82
AT5G54900	640
AT5G54910	192
AT5G54920	178
AT5G54930	116
AT5G54940	7872
AT5G54950	0
AT5G54960	2254
AT5G54970	49
AT5G54980	157
AT5G54990	0
AT5G55000	228
AT5G55010	17
AT5G55020	3
AT5G55040	565
AT5G55045	1
AT5G55050	704
AT5G55055	0
AT5G55060	218
AT5G55070	1436
AT5G55080	0
AT5G55090	17
AT5G55100	738
AT5G55110	0
AT5G55120	595
AT5G55125	147
AT5G55130	189
AT5G55131	0
AT5G55132	0
AT5G55135	0
AT5G55140	152
AT5G55150	2
AT5G55160	744
AT5G55170	12
AT5G55180	771
AT5G55190	1553
AT5G55200	160
AT5G55210	200
AT5G55220	1202
AT5G55230	883
AT5G55240	0
AT5G55250	11
AT5G55260	230
AT5G55270	1
AT5G55280	756
AT5G55290	322
AT5G55300	731
AT5G55310	866
AT5G55320	0
AT5G55330	0
AT5G55340	0
AT5G55350	0
AT5G55360	1
AT5G55370	1
AT5G55380	48
AT5G55390	866
AT5G55400	185
AT5G55410	1
AT5G55420	0
AT5G55430	0
AT5G55440	0
AT5G55450	1
AT5G55460	11
AT5G55470	27
AT5G55480	275
AT5G55490	25
AT5G55500	275
AT5G55505	0
AT5G55507	0
AT5G55508	0
AT5G55510	140
AT5G55520	23
AT5G55530	1100
AT5G55540	321
AT5G55550	316
AT5G55560	22
AT5G55565	0
AT5G55570	146
AT5G55580	226
AT5G55590	5
AT5G55600	708
AT5G55610	294
AT5G55620	713
AT5G55630	442
AT5G55640	169
AT5G55650	0
AT5G55660	1651
AT5G55670	505
AT5G55680	2
AT5G55690	0
AT5G55700	298
AT5G55710	663
AT5G55720	0
AT5G55730	185
AT5G55740	349
AT5G55750	0
AT5G55760	86
AT5G55770	0
AT5G55780	0
AT5G55790	298
AT5G55800	0
AT5G55810	116
AT5G55820	27
AT5G55830	6
AT5G55835	0
AT5G55840	144
AT5G55850	725
AT5G55855	0
AT5G55856	0
AT5G55860	318
AT5G55870	0
AT5G55875	0
AT5G55880	0
AT5G55890	0
AT5G55893	0
AT5G55896	553
AT5G55900	58
AT5G55910	1243
AT5G55920	344
AT5G55930	148
AT5G55940	273
AT5G55950	37
AT5G55960	642
AT5G55970	170
AT5G55980	0
AT5G55990	667
AT5G56000	296
AT5G56010	1692
AT5G56020	130
AT5G56030	1823
AT5G56040	306
AT5G56050	19
AT5G56060	0
AT5G56061	0
AT5G56070	0
AT5G56075	0
AT5G56080	0
AT5G56090	187
AT5G56100	126
AT5G56110	0
AT5G56120	34
AT5G56130	191
AT5G56140	614
AT5G56150	816
AT5G56160	85
AT5G56170	537
AT5G56180	572
AT5G56190	479
AT5G56200	10
AT5G56210	473
AT5G56220	39
AT5G56230	9
AT5G56240	770
AT5G56250	535
AT5G56260	778
AT5G56270	300
AT5G56280	369
AT5G56290	959
AT5G56300	1
AT5G56310	29
AT5G56320	14
AT5G56325	0
AT5G56330	0
AT5G56340	236
AT5G56350	1207
AT5G56360	632
AT5G56365	0
AT5G56367	0
AT5G56368	0
AT5G56369	0
AT5G56370	26
AT5G56380	233
AT5G56390	0
AT5G56400	0
AT5G56410	0
AT5G56420	100
AT5G56430	0
AT5G56440	0
AT5G56450	91
AT5G56452	0
AT5G56460	258
AT5G56470	0
AT5G56480	0
AT5G56490	15
AT5G56500	467
AT5G56510	0
AT5G56520	114
AT5G56530	170
AT5G56540	9
AT5G56544	0
AT5G56550	99
AT5G56555	0
AT5G56560	0
AT5G56570	0
AT5G56580	20
AT5G56590	122
AT5G56600	539
AT5G56605	0
AT5G56610	56
AT5G56620	2
AT5G56630	683
AT5G56640	0
AT5G56650	578
AT5G56660	242
AT5G56670	664
AT5G56680	571
AT5G56690	0
AT5G56700	20
AT5G56710	1219
AT5G56720	52
AT5G56730	267
AT5G56740	160
AT5G56745	0
AT5G56747	63
AT5G56750	320
AT5G56760	1004
AT5G56770	0
AT5G56780	58
AT5G56790	404
AT5G56795	56
AT5G56800	0
AT5G56810	5
AT5G56820	0
AT5G56830	0
AT5G56840	19
AT5G56850	1626
AT5G56860	401
AT5G56870	414
AT5G56880	0
AT5G56890	652
AT5G56900	521
AT5G56910	159
AT5G56920	0
AT5G56930	135
AT5G56940	162
AT5G56950	371
AT5G56960	0
AT5G56970	1
AT5G56975	0
AT5G56980	123
AT5G56985	0
AT5G56990	36
AT5G57000	107
AT5G57010	13
AT5G57015	323
AT5G57020	611
AT5G57030	1412
AT5G57035	367
AT5G57040	3343
AT5G57050	336
AT5G57060	133
AT5G57070	119
AT5G57080	16
AT5G57090	0
AT5G57100	161
AT5G57110	789
AT5G57120	342
AT5G57123	5
AT5G57126	0
AT5G57130	327
AT5G57140	143
AT5G57150	216
AT5G57160	269
AT5G57170	201
AT5G57180	940
AT5G57190	110
AT5G57200	0
AT5G57210	190
AT5G57220	6
AT5G57230	55
AT5G57240	0
AT5G57250	209
AT5G57260	4
AT5G57270	424
AT5G57280	134
AT5G57290	854
AT5G57300	237
AT5G57320	28
AT5G57330	1193
AT5G57340	810
AT5G57345	4138
AT5G57350	13469
AT5G57360	689
AT5G57370	86
AT5G57380	0
AT5G57390	86
AT5G57400	0
AT5G57410	80
AT5G57420	0
AT5G57440	278
AT5G57450	8
AT5G57460	376
AT5G57480	63
AT5G57490	312
AT5G57500	21
AT5G57510	7
AT5G57520	0
AT5G57530	0
AT5G57535	0
AT5G57540	0
AT5G57550	8
AT5G57560	200
AT5G57565	167
AT5G57567	0
AT5G57569	0
AT5G57570	5
AT5G57580	696
AT5G57590	64
AT5G57610	762
AT5G57620	0
AT5G57625	0
AT5G57630	1165
AT5G57640	23
AT5G57650	0
AT5G57655	1684
AT5G57660	3157
AT5G57670	34
AT5G57685	48
AT5G57690	0
AT5G57700	246
AT5G57710	3198
AT5G57720	0
AT5G57735	0
AT5G57740	206
AT5G57750	0
AT5G57760	14
AT5G57770	0
AT5G57780	30
AT5G57785	53
AT5G57790	64
AT5G57800	1816
AT5G57810	2
AT5G57815	536
AT5G57820	0
AT5G57830	57
AT5G57840	68
AT5G57850	533
AT5G57860	248
AT5G57870	1417
AT5G57880	51
AT5G57885	0
AT5G57887	218
AT5G57890	28
AT5G57900	291
AT5G57910	150
AT5G57920	1
AT5G57930	1945
AT5G57940	914
AT5G57950	132
AT5G57960	759
AT5G57970	30
AT5G57980	3
AT5G57990	885
AT5G58000	109
AT5G58003	191
AT5G58005	231
AT5G58010	0
AT5G58020	510
AT5G58030	404
AT5G58040	1057
AT5G58050	4
AT5G58060	855
AT5G58070	2713
AT5G58080	1
AT5G58090	196
AT5G58100	875
AT5G58110	445
AT5G58120	333
AT5G58130	124
AT5G58140	4845
AT5G58150	0
AT5G58160	345
AT5G58170	0
AT5G58180	0
AT5G58190	152
AT5G58200	1046
AT5G58210	102
AT5G58220	403
AT5G58230	315
AT5G58240	250
AT5G58250	1720
AT5G58260	777
AT5G58270	574
AT5G58280	1
AT5G58290	1516
AT5G58300	269
AT5G58310	64
AT5G58320	244
AT5G58330	7294
AT5G58340	194
AT5G58350	1198
AT5G58360	3
AT5G58370	141
AT5G58375	230
AT5G58380	334
AT5G58390	20
AT5G58400	0
AT5G58410	608
AT5G58412	0
AT5G58420	689
AT5G58430	599
AT5G58440	402
AT5G58450	374
AT5G58460	0
AT5G58465	0
AT5G58470	586
AT5G58480	81
AT5G58490	661
AT5G58495	0
AT5G58500	0
AT5G58510	418
AT5G58520	179
AT5G58530	32
AT5G58540	80
AT5G58550	147
AT5G58560	393
AT5G58570	82
AT5G58575	105
AT5G58580	23
AT5G58590	258
AT5G58595	0
AT5G58600	115
AT5G58610	1
AT5G58620	244
AT5G58630	1
AT5G58640	286
AT5G58650	156
AT5G58660	24
AT5G58670	425
AT5G58680	18
AT5G58690	113
AT5G58700	192
AT5G58710	989
AT5G58720	749
AT5G58730	247
AT5G58740	426
AT5G58750	0
AT5G58760	181
AT5G58770	862
AT5G58780	1
AT5G58782	0
AT5G58784	0
AT5G58787	240
AT5G58790	29
AT5G58800	494
AT5G58810	0
AT5G58820	0
AT5G58830	0
AT5G58840	8
AT5G58850	0
AT5G58860	32
AT5G58870	2342
AT5G58880	0
AT5G58890	0
AT5G58900	359
AT5G58910	0
AT5G58920	280
AT5G58930	218
AT5G58940	86
AT5G58950	2341
AT5G58960	152
AT5G58970	216
AT5G58980	700
AT5G58990	161
AT5G59000	81
AT5G59010	90
AT5G59020	42
AT5G59030	621
AT5G59040	0
AT5G59050	334
AT5G59055	0
AT5G59060	1
AT5G59070	0
AT5G59080	1950
AT5G59090	3
AT5G59100	0
AT5G59105	0
AT5G59110	0
AT5G59120	0
AT5G59130	997
AT5G59140	366
AT5G59150	181
AT5G59160	586
AT5G59170	6
AT5G59180	129
AT5G59190	3
AT5G59200	7
AT5G59210	342
AT5G59220	63
AT5G59230	0
AT5G59240	17
AT5G59250	1249
AT5G59260	3
AT5G59270	0
AT5G59280	0
AT5G59290	640
AT5G59300	318
AT5G59305	0
AT5G59310	857
AT5G59320	1437
AT5G59330	0
AT5G59340	9
AT5G59350	452
AT5G59360	8
AT5G59370	1
AT5G59380	67
AT5G59385	1
AT5G59390	5
AT5G59395	0
AT5G59400	354
AT5G59410	130
AT5G59420	955
AT5G59430	658
AT5G59440	92
AT5G59450	83
AT5G59460	97
AT5G59470	73
AT5G59480	532
AT5G59490	4
AT5G59500	318
AT5G59505	0
AT5G59510	14
AT5G59520	1
AT5G59530	1
AT5G59540	1020
AT5G59550	183
AT5G59560	150
AT5G59570	8
AT5G59580	0
AT5G59590	6
AT5G59600	0
AT5G59610	269
AT5G59613	1607
AT5G59616	0
AT5G59620	0
AT5G59630	0
AT5G59640	10
AT5G59650	55
AT5G59660	31
AT5G59662	1
AT5G59670	59
AT5G59680	23
AT5G59690	189
AT5G59700	260
AT5G59710	448
AT5G59720	47
AT5G59730	0
AT5G59732	0
AT5G59740	31
AT5G59750	815
AT5G59760	10
AT5G59770	443
AT5G59780	1489
AT5G59790	97
AT5G59800	97
AT5G59810	0
AT5G59820	332
AT5G59830	181
AT5G59840	382
AT5G59845	8
AT5G59850	511
AT5G59860	1
AT5G59865	1
AT5G59870	90
AT5G59880	2942
AT5G59890	2309
AT5G59895	0
AT5G59900	44
AT5G59910	1182
AT5G59920	260
AT5G59930	0
AT5G59940	4
AT5G59945	0
AT5G59950	512
AT5G59960	426
AT5G59970	69
AT5G59980	61
AT5G59990	39
AT5G60000	0
AT5G60010	0
AT5G60020	166
AT5G60022	0
AT5G60030	105
AT5G60040	137
AT5G60050	78
AT5G60060	1
AT5G60070	0
AT5G60080	0
AT5G60090	0
AT5G60100	273
AT5G60110	0
AT5G60120	457
AT5G60130	3
AT5G60140	0
AT5G60142	59
AT5G60150	9
AT5G60160	676
AT5G60170	1252
AT5G60180	8
AT5G60190	72
AT5G60200	310
AT5G60210	156
AT5G60215	0
AT5G60220	0
AT5G60230	31
AT5G60240	0
AT5G60250	5
AT5G60260	1
AT5G60265	0
AT5G60270	187
AT5G60280	62
AT5G60285	0
AT5G60290	13
AT5G60300	289
AT5G60310	3
AT5G60320	0
AT5G60335	3
AT5G60340	364
AT5G60350	0
AT5G60360	11644
AT5G60370	159
AT5G60380	0
AT5G60390	11669
AT5G60400	347
AT5G60408	0
AT5G60410	1412
AT5G60430	91
AT5G60440	13
AT5G60450	610
AT5G60460	92
AT5G60470	8
AT5G60480	0
AT5G60490	30
AT5G60500	0
AT5G60510	0
AT5G60520	0
AT5G60530	0
AT5G60540	592
AT5G60550	502
AT5G60553	0
AT5G60560	0
AT5G60570	539
AT5G60580	226
AT5G60590	107
AT5G60600	8225
AT5G60610	1
AT5G60615	0
AT5G60620	534
AT5G60630	6
AT5G60640	1584
AT5G60650	37
AT5G60660	30
AT5G60670	256
AT5G60680	546
AT5G60690	343
AT5G60700	242
AT5G60710	541
AT5G60720	43
AT5G60730	8
AT5G60740	0
AT5G60750	322
AT5G60760	0
AT5G60770	0
AT5G60780	0
AT5G60790	1242
AT5G60800	77
AT5G60805	0
AT5G60810	1
AT5G60820	106
AT5G60830	1
AT5G60840	247
AT5G60850	709
AT5G60860	107
AT5G60870	39
AT5G60880	2
AT5G60890	876
AT5G60900	244
AT5G60910	14
AT5G60920	1639
AT5G60930	62
AT5G60940	249
AT5G60945	0
AT5G60950	43
AT5G60960	322
AT5G60963	0
AT5G60964	0
AT5G60966	0
AT5G60970	236
AT5G60978	0
AT5G60980	702
AT5G60990	224
AT5G61000	41
AT5G61010	779
AT5G61020	724
AT5G61030	214
AT5G61040	197
AT5G61050	0
AT5G61060	384
AT5G61070	4
AT5G61090	6
AT5G61100	2
AT5G61110	0
AT5G61120	0
AT5G61130	380
AT5G61140	1194
AT5G61150	765
AT5G61160	0
AT5G61170	1007
AT5G61180	0
AT5G61190	227
AT5G61200	60
AT5G61210	768
AT5G61220	170
AT5G61230	837
AT5G61240	606
AT5G61250	59
AT5G61260	11
AT5G61270	967
AT5G61280	23
AT5G61290	50
AT5G61300	87
AT5G61310	107
AT5G61320	0
AT5G61330	342
AT5G61340	241
AT5G61345	0
AT5G61350	104
AT5G61360	24
AT5G61370	28
AT5G61380	608
AT5G61390	80
AT5G61400	8
AT5G61410	8994
AT5G61412	13
AT5G61420	1659
AT5G61430	7
AT5G61440	15
AT5G61445	0
AT5G61450	327
AT5G61455	0
AT5G61460	80
AT5G61470	0
AT5G61480	396
AT5G61490	4
AT5G61495	0
AT5G61500	551
AT5G61510	474
AT5G61520	314
AT5G61530	844
AT5G61540	84
AT5G61550	1
AT5G61560	145
AT5G61570	83
AT5G61580	513
AT5G61590	411
AT5G61600	306
AT5G61605	0
AT5G61610	0
AT5G61620	0
AT5G61630	0
AT5G61640	197
AT5G61650	2
AT5G61660	0
AT5G61670	2316
AT5G61680	0
AT5G61690	2
AT5G61700	0
AT5G61710	0
AT5G61720	2
AT5G61730	0
AT5G61740	26
AT5G61750	0
AT5G61760	286
AT5G61770	155
AT5G61780	2018
AT5G61790	2201
AT5G61800	10
AT5G61810	625
AT5G61820	2395
AT5G61830	158
AT5G61835	0
AT5G61840	303
AT5G61850	0
AT5G61865	10
AT5G61880	67
AT5G61890	303
AT5G61900	1
AT5G61910	285
AT5G61920	36
AT5G61930	94
AT5G61940	34
AT5G61950	62
AT5G61960	1401
AT5G61970	550
AT5G61980	9
AT5G61990	55
AT5G61997	0
AT5G62000	3599
AT5G62020	165
AT5G62030	209
AT5G62040	0
AT5G62050	440
AT5G62060	0
AT5G62065	0
AT5G62070	271
AT5G62080	1
AT5G62090	565
AT5G62100	107
AT5G62110	0
AT5G62120	0
AT5G62130	352
AT5G62140	681
AT5G62150	11
AT5G62160	0
AT5G62162	0
AT5G62165	2
AT5G62170	62
AT5G62180	29
AT5G62190	1139
AT5G62200	369
AT5G62210	8
AT5G62220	290
AT5G62230	21
AT5G62240	0
AT5G62250	2
AT5G62260	10
AT5G62270	280
AT5G62280	106
AT5G62290	85
AT5G62300	922
AT5G62310	2
AT5G62320	1
AT5G62330	0
AT5G62340	0
AT5G62350	3826
AT5G62360	902
AT5G62370	16
AT5G62380	41
AT5G62390	1129
AT5G62400	0
AT5G62410	70
AT5G62420	0
AT5G62430	644
AT5G62440	170
AT5G62460	282
AT5G62470	441
AT5G62480	3
AT5G62490	0
AT5G62500	83
AT5G62510	2
AT5G62520	33
AT5G62530	878
AT5G62540	300
AT5G62550	55
AT5G62560	200
AT5G62570	535
AT5G62573	0
AT5G62575	153
AT5G62580	192
AT5G62600	343
AT5G62610	421
AT5G62620	195
AT5G62623	0
AT5G62627	0
AT5G62630	475
AT5G62640	396
AT5G62650	360
AT5G62660	0
AT5G62670	427
AT5G62680	2370
AT5G62690	1018
AT5G62700	781
AT5G62710	67
AT5G62720	852
AT5G62730	14
AT5G62740	709
AT5G62750	0
AT5G62760	180
AT5G62770	47
AT5G62780	0
AT5G62790	2839
AT5G62800	0
AT5G62810	1233
AT5G62820	33
AT5G62830	4
AT5G62840	181
AT5G62848	0
AT5G62850	17
AT5G62860	0
AT5G62865	20
AT5G62880	350
AT5G62890	1133
AT5G62900	129
AT5G62910	222
AT5G62920	222
AT5G62930	225
AT5G62940	161
AT5G62950	218
AT5G62960	90
AT5G62970	0
AT5G62980	271
AT5G62990	75
AT5G62998	1
AT5G63000	234
AT5G63010	62
AT5G63020	484
AT5G63030	605
AT5G63040	191
AT5G63050	429
AT5G63060	226
AT5G63063	0
AT5G63070	0
AT5G63080	223
AT5G63085	0
AT5G63087	0
AT5G63090	0
AT5G63100	90
AT5G63110	254
AT5G63120	421
AT5G63130	44
AT5G63135	94
AT5G63140	17
AT5G63145	0
AT5G63150	236
AT5G63160	806
AT5G63170	0
AT5G63180	469
AT5G63190	391
AT5G63195	0
AT5G63200	416
AT5G63220	206
AT5G63225	0
AT5G63230	0
AT5G63240	0
AT5G63250	0
AT5G63260	199
AT5G63270	0
AT5G63280	170
AT5G63290	22
AT5G63300	6
AT5G63310	1199
AT5G63320	598
AT5G63340	0
AT5G63350	7
AT5G63370	1758
AT5G63375	0
AT5G63380	466
AT5G63390	8
AT5G63400	961
AT5G63410	243
AT5G63420	356
AT5G63440	147
AT5G63450	387
AT5G63460	269
AT5G63470	308
AT5G63480	52
AT5G63490	431
AT5G63500	57
AT5G63510	489
AT5G63520	169
AT5G63530	608
AT5G63540	4
AT5G63550	88
AT5G63560	0
AT5G63570	1462
AT5G63580	8
AT5G63590	4
AT5G63595	0
AT5G63600	0
AT5G63610	256
AT5G63620	455
AT5G63625	19
AT5G63630	99
AT5G63640	362
AT5G63650	26
AT5G63660	0
AT5G63670	372
AT5G63680	471
AT5G63690	6
AT5G63700	535
AT5G63710	1005
AT5G63715	0
AT5G63720	0
AT5G63730	0
AT5G63740	0
AT5G63750	3
AT5G63760	190
AT5G63770	339
AT5G63780	1824
AT5G63790	772
AT5G63800	5082
AT5G63810	794
AT5G63820	19
AT5G63830	72
AT5G63840	1385
AT5G63850	1544
AT5G63860	1718
AT5G63870	443
AT5G63880	292
AT5G63890	862
AT5G63900	0
AT5G63905	44
AT5G63910	398
AT5G63920	17
AT5G63930	133
AT5G63940	398
AT5G63941	0
AT5G63950	168
AT5G63960	103
AT5G63970	172
AT5G63980	1315
AT5G63990	107
AT5G64000	0
AT5G64010	51
AT5G64020	323
AT5G64030	1185
AT5G64040	27036
AT5G64050	1182
AT5G64060	8
AT5G64070	1296
AT5G64080	76
AT5G64090	197
AT5G64100	0
AT5G64110	4
AT5G64120	382
AT5G64130	1295
AT5G64140	412
AT5G64150	45
AT5G64160	81
AT5G64170	1958
AT5G64180	379
AT5G64190	86
AT5G64200	368
AT5G64210	0
AT5G64220	488
AT5G64230	81
AT5G64240	1670
AT5G64250	502
AT5G64260	461
AT5G64270	1249
AT5G64280	522
AT5G64290	2073
AT5G64300	1082
AT5G64310	147
AT5G64320	60
AT5G64330	394
AT5G64340	709
AT5G64350	1784
AT5G64360	229
AT5G64370	717
AT5G64380	408
AT5G64390	443
AT5G64395	0
AT5G64400	1961
AT5G64401	0
AT5G64410	266
AT5G64420	318
AT5G64430	358
AT5G64440	647
AT5G64450	8
AT5G64460	976
AT5G64470	130
AT5G64480	248
AT5G64490	21
AT5G64500	772
AT5G64501	0
AT5G64505	0
AT5G64510	35
AT5G64520	61
AT5G64530	61
AT5G64540	0
AT5G64550	414
AT5G64560	354
AT5G64570	464
AT5G64572	0
AT5G64580	732
AT5G64590	1
AT5G64600	180
AT5G64610	318
AT5G64620	169
AT5G64630	37
AT5G64640	97
AT5G64650	89
AT5G64660	90
AT5G64667	14
AT5G64670	257
AT5G64680	101
AT5G64685	7
AT5G64687	8
AT5G64690	7
AT5G64700	98
AT5G64710	22
AT5G64720	0
AT5G64730	109
AT5G64735	0
AT5G64740	2311
AT5G64750	138
AT5G64760	250
AT5G64770	2252
AT5G64780	70
AT5G64790	0
AT5G64800	20
AT5G64810	9
AT5G64813	404
AT5G64816	10
AT5G64820	0
AT5G64830	188
AT5G64840	9931
AT5G64850	292
AT5G64855	0
AT5G64860	707
AT5G64870	20
AT5G64880	218
AT5G64890	1
AT5G64900	18
AT5G64905	5
AT5G64910	18
AT5G64920	174
AT5G64930	248
AT5G64940	7567
AT5G64950	21
AT5G64960	549
AT5G64970	49
AT5G64980	26
AT5G64990	2
AT5G65000	196
AT5G65005	0
AT5G65010	1858
AT5G65015	0
AT5G65020	489
AT5G65030	10
AT5G65040	5
AT5G65050	394
AT5G65060	165
AT5G65070	41
AT5G65080	6
AT5G65090	11
AT5G65100	0
AT5G65110	780
AT5G65120	55
AT5G65130	3
AT5G65140	243
AT5G65158	0
AT5G65160	7
AT5G65165	4
AT5G65170	25
AT5G65180	136
AT5G65200	76
AT5G65205	74
AT5G65207	112
AT5G65210	350
AT5G65220	2648
AT5G65225	1
AT5G65230	3
AT5G65240	190
AT5G65250	220
AT5G65260	546
AT5G65270	276
AT5G65274	0
AT5G65280	86
AT5G65290	238
AT5G65300	72
AT5G65305	0
AT5G65310	673
AT5G65320	6
AT5G65330	0
AT5G65340	0
AT5G65350	2
AT5G65360	130
AT5G65370	0
AT5G65380	1048
AT5G65390	3
AT5G65400	110
AT5G65410	35
AT5G65420	19
AT5G65430	900
AT5G65440	453
AT5G65445	0
AT5G65450	147
AT5G65460	709
AT5G65470	560
AT5G65480	1434
AT5G65490	260
AT5G65495	50
AT5G65500	0
AT5G65510	5
AT5G65520	49
AT5G65530	13
AT5G65535	0
AT5G65540	184
AT5G65550	0
AT5G65560	102
AT5G65570	45
AT5G65575	44
AT5G65580	0
AT5G65590	37
AT5G65600	3
AT5G65609	11
AT5G65610	14
AT5G65613	10
AT5G65615	0
AT5G65620	2578
AT5G65630	790
AT5G65640	128
AT5G65650	140
AT5G65660	411
AT5G65670	2742
AT5G65676	0
AT5G65683	177
AT5G65685	557
AT5G65687	183
AT5G65690	0
AT5G65700	589
AT5G65710	202
AT5G65720	1144
AT5G65730	1405
AT5G65740	137
AT5G65750	730
AT5G65760	529
AT5G65770	0
AT5G65780	627
AT5G65790	1
AT5G65800	1
AT5G65810	242
AT5G65820	144
AT5G65830	184
AT5G65840	1590
AT5G65850	26
AT5G65860	79
AT5G65870	1004
AT5G65880	45
AT5G65890	245
AT5G65900	160
AT5G65910	689
AT5G65920	67
AT5G65925	18
AT5G65930	435
AT5G65940	771
AT5G65950	778
AT5G65960	397
AT5G65970	41
AT5G65980	1
AT5G65990	469
AT5G66000	25
AT5G66005	68
AT5G66010	177
AT5G66020	0
AT5G66030	1148
AT5G66040	1263
AT5G66045	0
AT5G66050	327
AT5G66052	123
AT5G66053	0
AT5G66055	983
AT5G66060	465
AT5G66070	193
AT5G66080	62
AT5G66090	376
AT5G66100	244
AT5G66110	0
AT5G66120	1774
AT5G66130	45
AT5G66140	386
AT5G66150	0
AT5G66160	261
AT5G66170	48
AT5G66180	193
AT5G66190	16305
AT5G66200	412
AT5G66210	299
AT5G66220	0
AT5G66230	33
AT5G66240	516
AT5G66250	428
AT5G66260	0
AT5G66270	28
AT5G66280	0
AT5G66290	147
AT5G66300	17
AT5G66310	140
AT5G66320	149
AT5G66330	14
AT5G66335	0
AT5G66340	0
AT5G66350	17
AT5G66360	83
AT5G66370	0
AT5G66380	87
AT5G66390	0
AT5G66400	453
AT5G66410	155
AT5G66420	776
AT5G66430	0
AT5G66440	30
AT5G66450	181
AT5G66455	21
AT5G66460	122
AT5G66470	507
AT5G66480	64
AT5G66490	254
AT5G66500	15
AT5G66510	829
AT5G66520	0
AT5G66530	1151
AT5G66535	0
AT5G66540	203
AT5G66550	191
AT5G66558	6
AT5G66560	0
AT5G66562	0
AT5G66564	0
AT5G66567	0
AT5G66568	1
AT5G66570	70883
AT5G66580	71
AT5G66590	304
AT5G66595	1
AT5G66600	89
AT5G66607	9
AT5G66610	67
AT5G66620	52
AT5G66630	31
AT5G66631	14
AT5G66640	22
AT5G66650	17
AT5G66658	24
AT5G66660	2
AT5G66670	2
AT5G66675	351
AT5G66680	819
AT5G66690	0
AT5G66700	1
AT5G66710	0
AT5G66720	668
AT5G66730	631
AT5G66740	64
AT5G66750	28
AT5G66755	0
AT5G66760	1866
AT5G66770	105
AT5G66780	0
AT5G66790	90
AT5G66800	6
AT5G66810	399
AT5G66815	0
AT5G66816	0
AT5G66817	0
AT5G66820	234
AT5G66830	2
AT5G66840	7
AT5G66850	521
AT5G66860	173
AT5G66870	0
AT5G66880	383
AT5G66890	0
AT5G66900	472
AT5G66910	285
AT5G66920	169
AT5G66930	245
AT5G66940	0
AT5G66950	328
AT5G66960	11
AT5G66970	0
AT5G66980	2
AT5G66985	0
AT5G66990	0
AT5G67000	1
AT5G67010	0
AT5G67020	15
AT5G67030	11352
AT5G67040	0
AT5G67050	27
AT5G67060	7
AT5G67070	265
AT5G67080	4
AT5G67090	57
AT5G67100	70
AT5G67110	1
AT5G67120	0
AT5G67130	319
AT5G67140	204
AT5G67150	600
AT5G67160	152
AT5G67170	119
AT5G67180	140
AT5G67190	112
AT5G67200	69
AT5G67210	72
AT5G67220	489
AT5G67230	59
AT5G67240	340
AT5G67245	33
AT5G67250	411
AT5G67260	431
AT5G67265	0
AT5G67270	33
AT5G67280	428
AT5G67290	378
AT5G67300	1531
AT5G67310	7
AT5G67320	690
AT5G67330	664
AT5G67340	99
AT5G67350	86
AT5G67360	2048
AT5G67370	1961
AT5G67380	539
AT5G67385	1270
AT5G67390	406
AT5G67400	0
AT5G67410	21
AT5G67411	0
AT5G67420	952
AT5G67430	0
AT5G67440	233
AT5G67450	11
AT5G67455	0
AT5G67460	51
AT5G67470	304
AT5G67480	837
AT5G67488	3
AT5G67490	3
AT5G67500	1746
AT5G67510	168
AT5G67520	99
AT5G67530	349
AT5G67540	164
AT5G67550	51
AT5G67560	667
AT5G67570	431
AT5G67580	355
AT5G67590	1177
AT5G67600	682
AT5G67610	208
AT5G67620	23
AT5G67630	137
AT5G67640	46
ATCG00010	6
ATCG00020	5292
ATCG00030	1
ATCG00040	14
ATCG00050	0
ATCG00060	0
ATCG00065	6
ATCG00070	53
ATCG00080	29
ATCG00090	27
ATCG00100	7
ATCG00110	1
ATCG00120	156
ATCG00130	62
ATCG00140	84
ATCG00150	52
ATCG00160	11
ATCG00170	44
ATCG00180	84
ATCG00190	243
ATCG00200	3
ATCG00210	12
ATCG00220	14
ATCG00230	0
ATCG00240	0
ATCG00250	4
ATCG00260	0
ATCG00270	217
ATCG00280	541
ATCG00290	8
ATCG00300	20
ATCG00310	0
ATCG00320	1
ATCG00330	119
ATCG00340	453
ATCG00350	392
ATCG00360	8
ATCG00370	3
ATCG00380	6
ATCG00390	0
ATCG00400	7
ATCG00410	0
ATCG00420	35
ATCG00430	60
ATCG00440	22
ATCG00450	16
ATCG00460	3
ATCG00470	147
ATCG00480	642
ATCG00490	1434
ATCG00500	12
ATCG00510	3
ATCG00520	16
ATCG00530	77
ATCG00540	71
ATCG00550	35
ATCG00560	21
ATCG00570	7
ATCG00580	30
ATCG00590	7
ATCG00600	6
ATCG00610	1
ATCG00620	2
ATCG00630	132
ATCG00640	13
ATCG00650	1
ATCG00660	4
ATCG00670	52
ATCG00680	439
ATCG00690	22
ATCG00700	20
ATCG00710	40
ATCG00720	116
ATCG00730	73
ATCG00740	33
ATCG00750	32
ATCG00760	10
ATCG00770	14
ATCG00780	54
ATCG00790	74
ATCG00800	40
ATCG00810	15
ATCG00820	2
ATCG00830	3
ATCG00840	0
ATCG00850	0
ATCG00860	0
ATCG00870	0
ATCG00880	0
ATCG00890	0
ATCG00900	1
ATCG00905	2
ATCG00910	0
ATCG00920	45
ATCG00930	0
ATCG00940	0
ATCG00950	83
ATCG00960	0
ATCG00970	0
ATCG00980	0
ATCG00990	0
ATCG01000	1
ATCG01010	11
ATCG01020	109
ATCG01030	0
ATCG01040	6
ATCG01050	41
ATCG01060	15
ATCG01070	4
ATCG01080	13
ATCG01090	10
ATCG01100	26
ATCG01110	8
ATCG01120	1
ATCG01130	12
ATCG01140	0
ATCG01150	0
ATCG01160	0
ATCG01170	1
ATCG01180	236
ATCG01190	0
ATCG01200	0
ATCG01210	147
ATCG01220	0
ATCG01230	0
ATCG01240	0
ATCG01250	0
ATCG01260	0
ATCG01270	0
ATCG01280	2
ATCG01290	0
ATCG01300	0
ATCG01310	2
ATCG09900	3
ATMG00010	2
ATMG00020	839
ATMG00030	104
ATMG00040	1
ATMG00050	0
ATMG00060	7
ATMG00070	17
ATMG00080	6
ATMG00090	23
ATMG00100	0
ATMG00110	18
ATMG00120	1
ATMG00130	0
ATMG00140	1
ATMG00150	1
ATMG00160	15
ATMG00170	0
ATMG00180	0
ATMG00190	0
ATMG00200	0
ATMG00210	0
ATMG00220	0
ATMG00230	0
ATMG00240	0
ATMG00250	0
ATMG00260	0
ATMG00270	0
ATMG00280	0
ATMG00285	0
ATMG00290	0
ATMG00300	0
ATMG00310	0
ATMG00320	0
ATMG00330	0
ATMG00340	0
ATMG00350	0
ATMG00360	0
ATMG00370	0
ATMG00380	0
ATMG00390	0
ATMG00400	0
ATMG00410	0
ATMG00420	0
ATMG00430	0
ATMG00440	0
ATMG00450	0
ATMG00460	0
ATMG00470	0
ATMG00480	0
ATMG00490	0
ATMG00500	0
ATMG00510	1
ATMG00513	0
ATMG00516	2
ATMG00520	1
ATMG00530	0
ATMG00540	0
ATMG00550	0
ATMG00560	4
ATMG00570	0
ATMG00580	0
ATMG00590	0
ATMG00600	0
ATMG00610	0
ATMG00620	0
ATMG00630	6
ATMG00640	17
ATMG00650	4
ATMG00660	31
ATMG00665	0
ATMG00670	16
ATMG00680	0
ATMG00690	9
ATMG00700	0
ATMG00710	0
ATMG00720	1
ATMG00730	1
ATMG00740	0
ATMG00750	0
ATMG00760	0
ATMG00770	0
ATMG00780	0
ATMG00790	0
ATMG00800	0
ATMG00810	0
ATMG00820	0
ATMG00830	0
ATMG00840	0
ATMG00850	0
ATMG00860	0
ATMG00870	0
ATMG00880	0
ATMG00890	0
ATMG00900	0
ATMG00910	0
ATMG00920	0
ATMG00930	0
ATMG00940	0
ATMG00950	0
ATMG00960	0
ATMG00970	1
ATMG00980	0
ATMG00990	0
ATMG01000	0
ATMG01010	0
ATMG01020	1
ATMG01030	0
ATMG01040	0
ATMG01050	0
ATMG01060	0
ATMG01070	0
ATMG01080	0
ATMG01090	2
ATMG01100	0
ATMG01110	0
ATMG01120	0
ATMG01130	4
ATMG01140	0
ATMG01150	0
ATMG01160	0
ATMG01170	18
ATMG01180	0
ATMG01190	0
ATMG01200	1
ATMG01210	0
ATMG01220	4
ATMG01230	0
ATMG01240	0
ATMG01250	0
ATMG01260	0
ATMG01270	0
ATMG01275	0
ATMG01280	0
ATMG01290	0
ATMG01300	0
ATMG01310	0
ATMG01320	0
ATMG01330	3
ATMG01340	0
ATMG01350	0
ATMG01360	31
ATMG01370	43
ATMG01380	37
ATMG01390	977
ATMG01400	0
ATMG01410	2
ATMG09390	0
ATMG09440	0
ATMG09450	0
ATMG09510	0
ATMG09520	0
ATMG09560	0
ATMG09720	0
ATMG09730	0
ATMG09740	0
ATMG09750	0
ATMG09790	0
ATMG09800	0
ATMG09830	0
ATMG09950	0
ATMG09960	0
ATMG09980	1
ath-miR156a-3p	0
ath-miR156a-5p	0
ath-miR156b-3p	0
ath-miR156b-5p	0
ath-miR156c-3p	0
ath-miR156c-5p	0
ath-miR156d-3p	0
ath-miR156d-5p	0
ath-miR156e	0
ath-miR156f-3p	0
ath-miR156f-5p	0
ath-miR156g	0
ath-miR156h	0
ath-miR156i	0
ath-miR156j	0
ath-miR157a-3p	0
ath-miR157a-5p	0
ath-miR157b-3p	0
ath-miR157b-5p	0
ath-miR157c-3p	0
ath-miR157c-5p	0
ath-miR157d	0
ath-miR158a-3p	0
ath-miR158a-5p	0
ath-miR158b	0
ath-miR159a	0
ath-miR159b-3p	0
ath-miR159b-5p	0
ath-miR159c	0
ath-miR160a-3p	0
ath-miR160a-5p	0
ath-miR160b	0
ath-miR160c-3p	0
ath-miR160c-5p	0
ath-miR161.1	0
ath-miR161.2	0
ath-miR162a-3p	0
ath-miR162a-5p	0
ath-miR162b-3p	0
ath-miR162b-5p	0
ath-miR163	0
ath-miR164a	0
ath-miR164b-3p	0
ath-miR164b-5p	0
ath-miR164c-3p	0
ath-miR164c-5p	0
ath-miR165a-3p	0
ath-miR165a-5p	0
ath-miR165b	0
ath-miR166a-3p	0
ath-miR166a-5p	0
ath-miR166b-3p	0
ath-miR166b-5p	0
ath-miR166c	0
ath-miR166d	0
ath-miR166e-3p	0
ath-miR166e-5p	0
ath-miR166f	0
ath-miR166g	0
ath-miR167a-3p	0
ath-miR167a-5p	0
ath-miR167b	0
ath-miR167c-3p	0
ath-miR167c-5p	0
ath-miR167d	0
ath-miR168a-3p	0
ath-miR168a-5p	0
ath-miR168b-3p	0
ath-miR168b-5p	0
ath-miR169a-3p	0
ath-miR169a-5p	0
ath-miR169b-3p	0
ath-miR169b-5p	0
ath-miR169c	0
ath-miR169d	0
ath-miR169e	0
ath-miR169f-3p	0
ath-miR169f-5p	0
ath-miR169g-3p	0
ath-miR169g-5p	0
ath-miR169h	0
ath-miR169i	0
ath-miR169j	0
ath-miR169k	0
ath-miR169l	0
ath-miR169m	0
ath-miR169n	0
ath-miR170-3p	0
ath-miR170-5p	0
ath-miR171a-3p	0
ath-miR171a-5p	0
ath-miR171b-3p	0
ath-miR171b-5p	0
ath-miR171c-3p	0
ath-miR171c-5p	0
ath-miR172a	0
ath-miR172b-3p	0
ath-miR172b-5p	0
ath-miR172c	0
ath-miR172d-3p	0
ath-miR172d-5p	0
ath-miR172e-3p	0
ath-miR172e-5p	0
ath-miR173-3p	0
ath-miR173-5p	0
ath-miR1886.1	0
ath-miR1886.2	0
ath-miR1886.3	0
ath-miR1887	0
ath-miR1888a	0
ath-miR1888b	0
ath-miR2111a-3p	0
ath-miR2111a-5p	0
ath-miR2111b-3p	0
ath-miR2111b-5p	0
ath-miR2112-3p	0
ath-miR2112-5p	0
ath-miR2933a	0
ath-miR2933b	0
ath-miR2934-3p	0
ath-miR2934-5p	0
ath-miR2936	0
ath-miR2937	0
ath-miR2938	0
ath-miR2939	0
ath-miR319a	0
ath-miR319b	0
ath-miR319c	0
ath-miR3434-3p	0
ath-miR3434-5p	0
ath-miR3440b-3p	0
ath-miR3440b-5p	0
ath-miR390a-3p	0
ath-miR390a-5p	0
ath-miR390b-3p	0
ath-miR390b-5p	0
ath-miR391-3p	0
ath-miR391-5p	0
ath-miR3932a	0
ath-miR3932b-3p	0
ath-miR3932b-5p	0
ath-miR3933	0
ath-miR393a-3p	0
ath-miR393a-5p	0
ath-miR393b-3p	0
ath-miR393b-5p	0
ath-miR394a	0
ath-miR394b-3p	0
ath-miR394b-5p	0
ath-miR395a	0
ath-miR395b	0
ath-miR395c	0
ath-miR395d	0
ath-miR395e	0
ath-miR395f	0
ath-miR396a-3p	0
ath-miR396a-5p	0
ath-miR396b-3p	0
ath-miR396b-5p	0
ath-miR397a	0
ath-miR397b	0
ath-miR398a-3p	0
ath-miR398a-5p	0
ath-miR398b-3p	0
ath-miR398b-5p	0
ath-miR398c-3p	0
ath-miR398c-5p	0
ath-miR399a	0
ath-miR399b	0
ath-miR399c-3p	0
ath-miR399c-5p	0
ath-miR399d	0
ath-miR399e	0
ath-miR399f	0
ath-miR400	0
ath-miR401	0
ath-miR402	0
ath-miR403-3p	0
ath-miR403-5p	0
ath-miR404	0
ath-miR405a	0
ath-miR405b	0
ath-miR405d	0
ath-miR406	0
ath-miR407	0
ath-miR408-3p	0
ath-miR408-5p	0
ath-miR413	0
ath-miR414	0
ath-miR415	0
ath-miR416	0
ath-miR417	0
ath-miR418	0
ath-miR419	0
ath-miR420	0
ath-miR4221	0
ath-miR4227	0
ath-miR4228-3p	0
ath-miR4228-5p	0
ath-miR4239	0
ath-miR4240	0
ath-miR4243	0
ath-miR4245	0
ath-miR426	0
ath-miR447a-3p	0
ath-miR447a.2-3p	0
ath-miR447b	0
ath-miR447c-3p	0
ath-miR447c-5p	0
ath-miR472-3p	0
ath-miR472-5p	0
ath-miR5012	0
ath-miR5013	0
ath-miR5014a-3p	0
ath-miR5014a-5p	0
ath-miR5014b	0
ath-miR5015	0
ath-miR5016	0
ath-miR5017-3p	0
ath-miR5017-5p	0
ath-miR5018	0
ath-miR5019	0
ath-miR5020a	0
ath-miR5020b	0
ath-miR5020c	0
ath-miR5021	0
ath-miR5022	0
ath-miR5023	0
ath-miR5024-3p	0
ath-miR5024-5p	0
ath-miR5025	0
ath-miR5026	0
ath-miR5027	0
ath-miR5028	0
ath-miR5029	0
ath-miR5595a	0
ath-miR5628	0
ath-miR5629	0
ath-miR5630a	0
ath-miR5630b	0
ath-miR5631	0
ath-miR5632-3p	0
ath-miR5632-5p	0
ath-miR5633	0
ath-miR5634	0
ath-miR5635a	0
ath-miR5635b	0
ath-miR5635c	0
ath-miR5635d	0
ath-miR5636	0
ath-miR5637	0
ath-miR5638a	0
ath-miR5638b	0
ath-miR5639-3p	0
ath-miR5639-5p	0
ath-miR5640	0
ath-miR5641	0
ath-miR5642a	0
ath-miR5642b	0
ath-miR5643a	0
ath-miR5643b	0
ath-miR5644	0
ath-miR5645a	0
ath-miR5645b	0
ath-miR5645c	0
ath-miR5645d	0
ath-miR5645e	0
ath-miR5645f	0
ath-miR5646	0
ath-miR5647	0
ath-miR5648-3p	0
ath-miR5648-5p	0
ath-miR5649a	0
ath-miR5649b	0
ath-miR5650	0
ath-miR5651	0
ath-miR5652	0
ath-miR5653	0
ath-miR5654-3p	0
ath-miR5654-5p	0
ath-miR5655	0
ath-miR5656	0
ath-miR5657	0
ath-miR5658	0
ath-miR5659	0
ath-miR5660	0
ath-miR5661	0
ath-miR5662	0
ath-miR5663-3p	0
ath-miR5663-5p	0
ath-miR5664	0
ath-miR5665	0
ath-miR5666	0
ath-miR5995b	0
ath-miR5996	0
ath-miR5997	0
ath-miR5998a	0
ath-miR5998b	0
ath-miR5999	0
ath-miR771	0
ath-miR773a	0
ath-miR773b-3p	0
ath-miR773b-5p	0
ath-miR774a	0
ath-miR774b-3p	0
ath-miR774b-5p	0
ath-miR775	0
ath-miR776	0
ath-miR777	0
ath-miR778	0
ath-miR779.1	0
ath-miR779.2	0
ath-miR780.1	0
ath-miR780.2	0
ath-miR781a	0
ath-miR781b	0
ath-miR782	0
ath-miR8121	0
ath-miR8165	0
ath-miR8166	0
ath-miR8167a	0
ath-miR8167b	0
ath-miR8167c	0
ath-miR8167d	0
ath-miR8167e	0
ath-miR8167f	0
ath-miR8168	0
ath-miR8169	0
ath-miR8170-3p	0
ath-miR8170-5p	0
ath-miR8171	0
ath-miR8172	0
ath-miR8173	0
ath-miR8174	0
ath-miR8175	0
ath-miR8176	0
ath-miR8177	0
ath-miR8178	0
ath-miR8179	0
ath-miR8180	0
ath-miR8181	0
ath-miR8182	0
ath-miR8183	0
ath-miR8184	0
ath-miR822-3p	0
ath-miR822-5p	0
ath-miR823	0
ath-miR824-3p	0
ath-miR824-5p	0
ath-miR825	0
ath-miR826a	0
ath-miR826b	0
ath-miR827	0
ath-miR828	0
ath-miR829-3p.1	0
ath-miR829-3p.2	0
ath-miR829-5p	0
ath-miR830-3p	0
ath-miR830-5p	0
ath-miR831-3p	0
ath-miR831-5p	0
ath-miR832-3p	0
ath-miR832-5p	0
ath-miR833a-3p	0
ath-miR833a-5p	0
ath-miR833b	0
ath-miR834	0
ath-miR835-3p	0
ath-miR835-5p	0
ath-miR836	0
ath-miR837-3p	0
ath-miR837-5p	0
ath-miR838	0
ath-miR839-5p	0
ath-miR840-3p	0
ath-miR840-5p	0
ath-miR841a-3p	0
ath-miR841a-5p	0
ath-miR841b-3p	0
ath-miR841b-5p	0
ath-miR842	0
ath-miR843	0
ath-miR844-3p	0
ath-miR844-5p	0
ath-miR845a	0
ath-miR845b	0
ath-miR846-3p	0
ath-miR846-5p	0
ath-miR847	0
ath-miR848	0
ath-miR849	0
ath-miR850	0
ath-miR851-3p	0
ath-miR851-5p	0
ath-miR852	0
ath-miR853	0
ath-miR854a	0
ath-miR854b	0
ath-miR854c	0
ath-miR854d	0
ath-miR854e	0
ath-miR855	0
ath-miR856	0
ath-miR857	0
ath-miR858a	0
ath-miR858b	0
ath-miR859	0
ath-miR860	0
ath-miR861-3p	0
ath-miR861-5p	0
ath-miR862-3p	0
ath-miR862-5p	0
ath-miR863-3p	0
ath-miR863-5p	0
ath-miR864-3p	0
ath-miR864-5p	0
ath-miR865-3p	0
ath-miR865-5p	0
ath-miR866-3p	0
ath-miR866-5p	0
ath-miR867	0
ath-miR868-3p	0
ath-miR868-5p	0
ath-miR869.1	0
ath-miR869.2	0
ath-miR870-3p	0
ath-miR870-5p	0
```
