## Supplemental_Data1_Codes for "Expanding the synthetic biology toolbox with a library of constitutive and repressible promoters": SRR3725516.tabular

```
AT1G01010	145
AT1G01020	253
AT1G01030	75
AT1G01040	993
AT1G01046	11
AT1G01050	1247
AT1G01060	136
AT1G01070	27
AT1G01080	2189
AT1G01090	2539
AT1G01100	1543
AT1G01110	27
AT1G01120	1453
AT1G01130	80
AT1G01140	2400
AT1G01150	0
AT1G01160	227
AT1G01170	465
AT1G01180	124
AT1G01183	0
AT1G01190	89
AT1G01200	22
AT1G01210	125
AT1G01220	519
AT1G01225	25
AT1G01230	314
AT1G01240	205
AT1G01250	110
AT1G01260	260
AT1G01270	0
AT1G01280	0
AT1G01290	153
AT1G01300	736
AT1G01305	0
AT1G01310	4
AT1G01320	6778
AT1G01335	0
AT1G01340	59
AT1G01350	217
AT1G01355	0
AT1G01360	202
AT1G01370	48
AT1G01380	22
AT1G01390	362
AT1G01400	0
AT1G01410	0
AT1G01420	83
AT1G01430	487
AT1G01440	328
AT1G01448	78
AT1G01450	0
AT1G01453	0
AT1G01460	0
AT1G01470	3833
AT1G01480	16
AT1G01490	867
AT1G01500	169
AT1G01510	428
AT1G01520	22
AT1G01530	2
AT1G01540	1651
AT1G01550	2111
AT1G01560	891
AT1G01570	45
AT1G01580	52
AT1G01590	0
AT1G01600	9
AT1G01610	823
AT1G01620	3473
AT1G01630	782
AT1G01640	45
AT1G01650	846
AT1G01660	36
AT1G01670	52
AT1G01680	45
AT1G01690	61
AT1G01695	5
AT1G01700	52
AT1G01710	619
AT1G01715	27
AT1G01720	747
AT1G01725	138
AT1G01730	216
AT1G01740	91
AT1G01750	3
AT1G01760	41
AT1G01770	425
AT1G01780	81
AT1G01790	3783
AT1G01800	1157
AT1G01810	10
AT1G01820	774
AT1G01830	294
AT1G01840	0
AT1G01860	172
AT1G01870	0
AT1G01880	35
AT1G01890	0
AT1G01900	88
AT1G01910	653
AT1G01920	220
AT1G01930	172
AT1G01940	115
AT1G01950	419
AT1G01960	1274
AT1G01970	599
AT1G01980	0
AT1G01990	181
AT1G02000	145
AT1G02010	205
AT1G02020	229
AT1G02030	2
AT1G02040	0
AT1G02050	60
AT1G02060	72
AT1G02065	1
AT1G02067	0
AT1G02070	0
AT1G02080	1692
AT1G02090	470
AT1G02100	454
AT1G02110	255
AT1G02120	1739
AT1G02130	480
AT1G02136	0
AT1G02140	1212
AT1G02145	353
AT1G02150	1386
AT1G02160	187
AT1G02170	550
AT1G02180	43
AT1G02190	2
AT1G02205	771
AT1G02210	0
AT1G02220	39
AT1G02228	0
AT1G02230	4
AT1G02250	1
AT1G02260	409
AT1G02270	428
AT1G02280	828
AT1G02290	129
AT1G02300	494
AT1G02305	1465
AT1G02310	2
AT1G02320	0
AT1G02330	275
AT1G02335	134
AT1G02340	2
AT1G02350	7
AT1G02360	60
AT1G02370	58
AT1G02380	60
AT1G02390	415
AT1G02400	369
AT1G02405	6
AT1G02410	367
AT1G02420	21
AT1G02430	2
AT1G02440	2
AT1G02450	49
AT1G02460	112
AT1G02470	6
AT1G02475	1397
AT1G02480	0
AT1G02490	0
AT1G02500	4866
AT1G02510	0
AT1G02520	4
AT1G02530	4
AT1G02540	0
AT1G02550	0
AT1G02560	4026
AT1G02570	0
AT1G02575	0
AT1G02580	1
AT1G02590	0
AT1G02600	0
AT1G02610	70
AT1G02620	5
AT1G02630	0
AT1G02640	116
AT1G02650	8
AT1G02660	790
AT1G02670	27
AT1G02680	137
AT1G02681	1
AT1G02690	106
AT1G02700	100
AT1G02705	27
AT1G02710	0
AT1G02720	157
AT1G02730	363
AT1G02740	155
AT1G02750	213
AT1G02760	0
AT1G02770	3
AT1G02780	6503
AT1G02790	0
AT1G02800	1
AT1G02810	21
AT1G02813	2
AT1G02816	193
AT1G02820	25
AT1G02830	0
AT1G02840	1455
AT1G02850	386
AT1G02860	102
AT1G02870	134
AT1G02880	336
AT1G02890	1450
AT1G02900	7
AT1G02910	1293
AT1G02920	306
AT1G02930	1462
AT1G02940	5
AT1G02950	121
AT1G02952	0
AT1G02960	346
AT1G02965	0
AT1G02970	57
AT1G02980	0
AT1G02990	386
AT1G03000	460
AT1G03010	16
AT1G03020	27
AT1G03030	467
AT1G03040	699
AT1G03050	0
AT1G03055	100
AT1G03060	1148
AT1G03070	8
AT1G03080	1757
AT1G03090	438
AT1G03100	17
AT1G03103	0
AT1G03106	1
AT1G03110	126
AT1G03120	4
AT1G03130	8653
AT1G03140	451
AT1G03150	136
AT1G03160	1191
AT1G03165	0
AT1G03170	7
AT1G03180	15
AT1G03190	177
AT1G03200	11
AT1G03210	307
AT1G03220	523
AT1G03230	267
AT1G03240	1
AT1G03250	337
AT1G03260	109
AT1G03270	51
AT1G03280	581
AT1G03290	983
AT1G03300	0
AT1G03310	1389
AT1G03320	5
AT1G03325	0
AT1G03330	569
AT1G03340	42
AT1G03350	641
AT1G03360	99
AT1G03365	381
AT1G03370	847
AT1G03380	639
AT1G03390	0
AT1G03395	0
AT1G03400	999
AT1G03410	55
AT1G03420	1
AT1G03430	369
AT1G03440	256
AT1G03445	1
AT1G03457	51
AT1G03470	90
AT1G03475	4679
AT1G03490	1
AT1G03495	21
AT1G03502	0
AT1G03506	4
AT1G03510	25
AT1G03515	0
AT1G03520	215
AT1G03530	189
AT1G03540	27
AT1G03545	10
AT1G03550	19
AT1G03560	141
AT1G03570	0
AT1G03580	3
AT1G03590	337
AT1G03600	4349
AT1G03610	638
AT1G03620	23
AT1G03630	4977
AT1G03640	0
AT1G03650	54
AT1G03660	7
AT1G03670	1
AT1G03680	6209
AT1G03687	193
AT1G03700	0
AT1G03710	2
AT1G03720	0
AT1G03730	280
AT1G03740	852
AT1G03743	0
AT1G03746	0
AT1G03750	103
AT1G03760	86
AT1G03770	48
AT1G03780	56
AT1G03790	0
AT1G03800	4
AT1G03810	0
AT1G03820	607
AT1G03830	147
AT1G03840	2
AT1G03850	17
AT1G03860	796
AT1G03870	951
AT1G03880	0
AT1G03890	0
AT1G03900	1070
AT1G03905	58
AT1G03910	717
AT1G03920	33
AT1G03930	774
AT1G03935	17
AT1G03940	26
AT1G03950	406
AT1G03960	178
AT1G03970	210
AT1G03980	2
AT1G03982	0
AT1G03987	6
AT1G03990	56
AT1G03993	0
AT1G03997	0
AT1G04000	139
AT1G04003	0
AT1G04007	18
AT1G04010	209
AT1G04013	34
AT1G04017	0
AT1G04020	270
AT1G04023	0
AT1G04027	4
AT1G04030	92
AT1G04033	0
AT1G04037	10
AT1G04040	2065
AT1G04043	0
AT1G04047	9
AT1G04050	102
AT1G04053	0
AT1G04057	0
AT1G04063	0
AT1G04067	0
AT1G04070	43
AT1G04073	1
AT1G04077	0
AT1G04080	1813
AT1G04083	4
AT1G04087	0
AT1G04090	9
AT1G04093	0
AT1G04097	2
AT1G04100	32
AT1G04103	0
AT1G04105	0
AT1G04110	18
AT1G04117	0
AT1G04120	1989
AT1G04123	0
AT1G04127	0
AT1G04130	183
AT1G04133	0
AT1G04137	1
AT1G04140	1387
AT1G04143	0
AT1G04147	0
AT1G04150	0
AT1G04153	0
AT1G04157	0
AT1G04160	194
AT1G04163	0
AT1G04167	0
AT1G04170	1173
AT1G04173	2
AT1G04177	0
AT1G04180	0
AT1G04183	0
AT1G04187	7
AT1G04190	372
AT1G04193	0
AT1G04197	0
AT1G04200	389
AT1G04203	0
AT1G04207	0
AT1G04210	765
AT1G04213	0
AT1G04217	24
AT1G04220	17
AT1G04223	10
AT1G04227	0
AT1G04230	178
AT1G04233	0
AT1G04237	4
AT1G04240	259
AT1G04243	0
AT1G04247	6
AT1G04250	354
AT1G04253	0
AT1G04257	0
AT1G04260	101
AT1G04263	0
AT1G04267	6
AT1G04270	2945
AT1G04273	4
AT1G04277	1
AT1G04280	176
AT1G04283	0
AT1G04287	0
AT1G04290	54
AT1G04293	0
AT1G04295	0
AT1G04297	1
AT1G04300	1085
AT1G04303	2
AT1G04307	0
AT1G04310	240
AT1G04313	7
AT1G04320	0
AT1G04323	2
AT1G04327	0
AT1G04330	3
AT1G04333	0
AT1G04337	0
AT1G04340	277
AT1G04343	0
AT1G04347	3
AT1G04350	934
AT1G04353	3
AT1G04357	12
AT1G04360	11
AT1G04363	0
AT1G04367	6
AT1G04370	1
AT1G04373	0
AT1G04377	0
AT1G04380	5
AT1G04383	0
AT1G04387	0
AT1G04390	183
AT1G04393	1
AT1G04397	2
AT1G04400	3816
AT1G04403	0
AT1G04407	0
AT1G04410	14972
AT1G04413	0
AT1G04417	0
AT1G04420	2770
AT1G04423	4
AT1G04425	6
AT1G04427	0
AT1G04430	2623
AT1G04433	0
AT1G04437	4
AT1G04440	923
AT1G04443	0
AT1G04445	0
AT1G04447	0
AT1G04450	0
AT1G04453	0
AT1G04455	0
AT1G04457	0
AT1G04463	0
AT1G04467	8
AT1G04470	0
AT1G04473	4
AT1G04477	8
AT1G04480	1612
AT1G04483	0
AT1G04487	0
AT1G04490	26
AT1G04493	0
AT1G04497	0
AT1G04500	4
AT1G04503	0
AT1G04507	0
AT1G04510	609
AT1G04513	0
AT1G04517	0
AT1G04520	169
AT1G04523	0
AT1G04527	0
AT1G04530	929
AT1G04533	0
AT1G04537	0
AT1G04540	45
AT1G04547	0
AT1G04550	345
AT1G04555	80
AT1G04557	0
AT1G04560	0
AT1G04563	1
AT1G04567	6
AT1G04570	25
AT1G04573	0
AT1G04577	5
AT1G04580	1
AT1G04583	0
AT1G04587	6
AT1G04590	261
AT1G04593	0
AT1G04597	0
AT1G04600	5
AT1G04603	1
AT1G04607	0
AT1G04610	0
AT1G04620	1820
AT1G04623	0
AT1G04625	0
AT1G04630	369
AT1G04635	19
AT1G04640	921
AT1G04643	0
AT1G04645	0
AT1G04647	0
AT1G04650	36
AT1G04653	0
AT1G04657	0
AT1G04660	1
AT1G04667	0
AT1G04670	0
AT1G04673	0
AT1G04677	2
AT1G04680	1335
AT1G04683	0
AT1G04687	0
AT1G04690	1321
AT1G04693	0
AT1G04697	0
AT1G04700	20
AT1G04703	0
AT1G04707	0
AT1G04710	569
AT1G04713	0
AT1G04717	0
AT1G04720	0
AT1G04723	3
AT1G04730	123
AT1G04733	0
AT1G04737	0
AT1G04743	0
AT1G04747	0
AT1G04750	1085
AT1G04753	0
AT1G04760	14
AT1G04763	0
AT1G04767	0
AT1G04770	262
AT1G04773	0
AT1G04778	1
AT1G04780	860
AT1G04783	0
AT1G04787	0
AT1G04790	413
AT1G04793	0
AT1G04797	1
AT1G04800	638
AT1G04803	0
AT1G04807	0
AT1G04810	930
AT1G04813	0
AT1G04817	0
AT1G04820	2954
AT1G04823	0
AT1G04827	17
AT1G04830	204
AT1G04833	0
AT1G04837	0
AT1G04840	28
AT1G04847	0
AT1G04850	1224
AT1G04853	5
AT1G04857	0
AT1G04860	508
AT1G04863	0
AT1G04867	0
AT1G04870	314
AT1G04873	0
AT1G04877	3
AT1G04880	4
AT1G04883	0
AT1G04887	0
AT1G04890	0
AT1G04893	1
AT1G04895	0
AT1G04897	0
AT1G04900	117
AT1G04907	0
AT1G04910	415
AT1G04913	2
AT1G04917	0
AT1G04920	37
AT1G04923	0
AT1G04927	8
AT1G04930	41
AT1G04933	0
AT1G04937	0
AT1G04940	56
AT1G04943	1
AT1G04945	69
AT1G04947	0
AT1G04950	382
AT1G04953	0
AT1G04957	0
AT1G04960	432
AT1G04963	0
AT1G04967	0
AT1G04970	528
AT1G04973	9
AT1G04977	0
AT1G04980	820
AT1G04983	7
AT1G04985	456
AT1G04987	0
AT1G04990	493
AT1G04993	0
AT1G04997	0
AT1G05000	46
AT1G05003	0
AT1G05005	0
AT1G05007	0
AT1G05010	6564
AT1G05013	0
AT1G05017	0
AT1G05020	29
AT1G05023	4
AT1G05027	0
AT1G05030	355
AT1G05033	0
AT1G05035	5
AT1G05037	0
AT1G05040	0
AT1G05043	8
AT1G05047	1
AT1G05053	0
AT1G05055	150
AT1G05057	0
AT1G05060	203
AT1G05061	11
AT1G05065	8
AT1G05067	0
AT1G05070	256
AT1G05073	0
AT1G05077	3
AT1G05080	0
AT1G05083	10
AT1G05085	0
AT1G05087	16
AT1G05090	2
AT1G05093	0
AT1G05097	0
AT1G05100	25
AT1G05103	0
AT1G05107	0
AT1G05113	0
AT1G05117	0
AT1G05120	394
AT1G05123	3
AT1G05127	0
AT1G05133	1
AT1G05135	2436
AT1G05136	4
AT1G05137	0
AT1G05140	916
AT1G05143	7
AT1G05147	0
AT1G05150	574
AT1G05153	1
AT1G05160	212
AT1G05163	1
AT1G05170	272
AT1G05173	0
AT1G05177	0
AT1G05180	530
AT1G05183	0
AT1G05187	0
AT1G05190	7523
AT1G05193	0
AT1G05197	0
AT1G05200	836
AT1G05203	0
AT1G05205	186
AT1G05207	27
AT1G05210	58
AT1G05213	1
AT1G05217	0
AT1G05220	2
AT1G05223	0
AT1G05227	0
AT1G05230	255
AT1G05233	0
AT1G05237	0
AT1G05240	1
AT1G05243	0
AT1G05247	0
AT1G05250	0
AT1G05253	0
AT1G05257	0
AT1G05260	1
AT1G05263	0
AT1G05267	0
AT1G05270	454
AT1G05273	0
AT1G05277	33
AT1G05280	0
AT1G05283	0
AT1G05287	0
AT1G05290	0
AT1G05291	0
AT1G05293	2
AT1G05297	6
AT1G05300	77
AT1G05303	0
AT1G05307	0
AT1G05310	42
AT1G05313	0
AT1G05317	2
AT1G05320	515
AT1G05323	0
AT1G05327	0
AT1G05330	5
AT1G05333	0
AT1G05337	0
AT1G05340	71
AT1G05343	0
AT1G05347	0
AT1G05350	598
AT1G05353	0
AT1G05357	0
AT1G05360	246
AT1G05363	1
AT1G05367	0
AT1G05370	27
AT1G05373	0
AT1G05377	0
AT1G05380	712
AT1G05383	0
AT1G05385	498
AT1G05387	0
AT1G05390	0
AT1G05397	1
AT1G05400	4
AT1G05407	0
AT1G05410	168
AT1G05413	0
AT1G05417	0
AT1G05420	2
AT1G05423	0
AT1G05427	0
AT1G05430	469
AT1G05433	0
AT1G05440	10
AT1G05443	1
AT1G05447	0
AT1G05450	6
AT1G05453	0
AT1G05460	232
AT1G05463	0
AT1G05467	43
AT1G05470	173
AT1G05473	0
AT1G05477	0
AT1G05483	0
AT1G05487	0
AT1G05490	3
AT1G05493	0
AT1G05497	0
AT1G05500	663
AT1G05507	0
AT1G05510	0
AT1G05517	0
AT1G05520	673
AT1G05523	0
AT1G05527	0
AT1G05530	0
AT1G05533	0
AT1G05537	0
AT1G05540	148
AT1G05543	0
AT1G05547	0
AT1G05550	5
AT1G05553	0
AT1G05557	0
AT1G05560	0
AT1G05562	0
AT1G05563	0
AT1G05567	0
AT1G05570	1014
AT1G05575	273
AT1G05577	3
AT1G05580	0
AT1G05583	0
AT1G05587	0
AT1G05590	289
AT1G05593	0
AT1G05597	0
AT1G05600	108
AT1G05603	0
AT1G05607	0
AT1G05610	11
AT1G05613	0
AT1G05615	0
AT1G05617	0
AT1G05620	195
AT1G05623	0
AT1G05627	0
AT1G05630	568
AT1G05633	0
AT1G05637	0
AT1G05640	57
AT1G05643	0
AT1G05647	0
AT1G05650	0
AT1G05653	0
AT1G05657	0
AT1G05660	0
AT1G05663	0
AT1G05667	0
AT1G05670	148
AT1G05673	0
AT1G05675	67
AT1G05680	33
AT1G05683	0
AT1G05687	7
AT1G05690	76
AT1G05693	0
AT1G05697	0
AT1G05700	1
AT1G05703	2
AT1G05707	0
AT1G05710	257
AT1G05713	0
AT1G05717	0
AT1G05720	168
AT1G05723	0
AT1G05727	0
AT1G05730	20
AT1G05733	0
AT1G05737	0
AT1G05740	1
AT1G05747	0
AT1G05750	67
AT1G05753	0
AT1G05757	5
AT1G05760	0
AT1G05763	5
AT1G05767	0
AT1G05770	9
AT1G05773	8
AT1G05777	0
AT1G05780	84
AT1G05783	6
AT1G05785	81
AT1G05787	0
AT1G05790	425
AT1G05793	0
AT1G05797	0
AT1G05800	0
AT1G05803	0
AT1G05805	509
AT1G05807	0
AT1G05810	148
AT1G05813	0
AT1G05817	0
AT1G05820	59
AT1G05823	0
AT1G05827	0
AT1G05830	634
AT1G05833	16
AT1G05835	7
AT1G05837	0
AT1G05840	604
AT1G05843	0
AT1G05847	0
AT1G05850	7215
AT1G05853	0
AT1G05857	0
AT1G05860	175
AT1G05863	0
AT1G05867	0
AT1G05870	314
AT1G05873	0
AT1G05880	4
AT1G05887	0
AT1G05890	919
AT1G05893	0
AT1G05894	15
AT1G05897	1
AT1G05900	336
AT1G05903	0
AT1G05907	0
AT1G05910	403
AT1G05913	2
AT1G05917	0
AT1G05920	0
AT1G05927	0
AT1G05930	0
AT1G05933	7
AT1G05937	0
AT1G05940	780
AT1G05943	0
AT1G05947	0
AT1G05950	74
AT1G05953	0
AT1G05957	0
AT1G05960	1072
AT1G05963	0
AT1G05967	0
AT1G05970	132
AT1G05973	0
AT1G05977	1
AT1G05980	0
AT1G05983	0
AT1G05987	0
AT1G05990	0
AT1G05993	1
AT1G05997	0
AT1G06000	0
AT1G06002	0
AT1G06003	0
AT1G06007	0
AT1G06010	192
AT1G06013	0
AT1G06017	1
AT1G06020	3
AT1G06023	0
AT1G06027	0
AT1G06030	0
AT1G06033	6
AT1G06037	0
AT1G06040	428
AT1G06043	0
AT1G06045	0
AT1G06047	0
AT1G06050	58
AT1G06053	0
AT1G06057	0
AT1G06060	270
AT1G06063	0
AT1G06067	0
AT1G06070	203
AT1G06073	0
AT1G06080	295
AT1G06083	26
AT1G06087	2
AT1G06090	1
AT1G06093	0
AT1G06097	0
AT1G06100	0
AT1G06103	0
AT1G06110	407
AT1G06113	0
AT1G06117	0
AT1G06120	0
AT1G06123	0
AT1G06127	0
AT1G06130	544
AT1G06133	0
AT1G06135	1
AT1G06137	0
AT1G06140	20
AT1G06143	33
AT1G06147	0
AT1G06148	6
AT1G06150	725
AT1G06153	0
AT1G06157	0
AT1G06160	7
AT1G06163	7
AT1G06170	3
AT1G06173	10
AT1G06177	0
AT1G06180	39
AT1G06187	0
AT1G06190	1000
AT1G06197	0
AT1G06200	647
AT1G06203	0
AT1G06207	2
AT1G06210	427
AT1G06213	0
AT1G06217	0
AT1G06220	816
AT1G06225	0
AT1G06227	9
AT1G06230	811
AT1G06233	0
AT1G06237	0
AT1G06240	280
AT1G06243	0
AT1G06247	0
AT1G06250	63
AT1G06253	0
AT1G06257	0
AT1G06260	3
AT1G06263	0
AT1G06265	34
AT1G06267	3
AT1G06270	63
AT1G06273	4
AT1G06277	2
AT1G06280	0
AT1G06283	1
AT1G06287	0
AT1G06290	1003
AT1G06293	0
AT1G06297	0
AT1G06303	0
AT1G06307	0
AT1G06310	0
AT1G06313	0
AT1G06317	0
AT1G06320	0
AT1G06323	0
AT1G06327	0
AT1G06330	0
AT1G06333	0
AT1G06337	0
AT1G06340	0
AT1G06343	0
AT1G06347	0
AT1G06350	2
AT1G06353	0
AT1G06357	0
AT1G06360	57
AT1G06363	0
AT1G06370	64
AT1G06373	0
AT1G06377	0
AT1G06380	93
AT1G06383	0
AT1G06387	0
AT1G06390	895
AT1G06393	0
AT1G06397	0
AT1G06400	863
AT1G06403	0
AT1G06407	0
AT1G06410	2366
AT1G06413	0
AT1G06417	1
AT1G06420	18
AT1G06423	0
AT1G06427	0
AT1G06430	2398
AT1G06433	0
AT1G06437	0
AT1G06440	33
AT1G06443	0
AT1G06447	0
AT1G06450	10
AT1G06453	0
AT1G06457	0
AT1G06460	2763
AT1G06463	0
AT1G06467	0
AT1G06470	595
AT1G06473	20
AT1G06475	0
AT1G06480	0
AT1G06483	2
AT1G06487	6
AT1G06490	140
AT1G06493	0
AT1G06497	0
AT1G06500	83
AT1G06507	0
AT1G06510	452
AT1G06513	0
AT1G06515	145
AT1G06517	0
AT1G06520	101
AT1G06523	0
AT1G06527	0
AT1G06530	1
AT1G06533	0
AT1G06537	2
AT1G06540	3
AT1G06543	0
AT1G06547	2
AT1G06550	732
AT1G06553	2
AT1G06557	0
AT1G06560	182
AT1G06567	0
AT1G06570	155
AT1G06573	78
AT1G06577	13
AT1G06580	33
AT1G06583	9
AT1G06587	0
AT1G06590	142
AT1G06593	0
AT1G06597	0
AT1G06603	0
AT1G06607	0
AT1G06610	0
AT1G06613	0
AT1G06617	0
AT1G06620	201
AT1G06623	0
AT1G06627	0
AT1G06630	314
AT1G06633	0
AT1G06637	0
AT1G06640	1033
AT1G06643	0
AT1G06645	338
AT1G06647	0
AT1G06650	541
AT1G06653	0
AT1G06657	0
AT1G06660	11
AT1G06663	0
AT1G06667	0
AT1G06670	725
AT1G06673	0
AT1G06677	0
AT1G06680	56162
AT1G06683	0
AT1G06687	0
AT1G06690	1007
AT1G06693	0
AT1G06697	0
AT1G06700	1221
AT1G06703	0
AT1G06707	0
AT1G06710	81
AT1G06713	0
AT1G06717	5
AT1G06720	406
AT1G06723	0
AT1G06727	0
AT1G06730	199
AT1G06733	2
AT1G06737	0
AT1G06740	30
AT1G06743	0
AT1G06747	0
AT1G06750	0
AT1G06753	26
AT1G06757	3
AT1G06760	1003
AT1G06770	127
AT1G06773	0
AT1G06777	0
AT1G06780	248
AT1G06783	0
AT1G06787	0
AT1G06790	105
AT1G06797	0
AT1G06800	107
AT1G06810	0
AT1G06817	0
AT1G06820	956
AT1G06823	0
AT1G06827	0
AT1G06830	154
AT1G06837	6
AT1G06840	289
AT1G06850	143
AT1G06853	0
AT1G06857	0
AT1G06860	0
AT1G06863	0
AT1G06867	0
AT1G06870	272
AT1G06873	0
AT1G06877	12
AT1G06880	0
AT1G06883	0
AT1G06890	860
AT1G06897	0
AT1G06900	782
AT1G06903	0
AT1G06907	0
AT1G06910	107
AT1G06913	0
AT1G06917	0
AT1G06920	0
AT1G06923	0
AT1G06925	0
AT1G06927	0
AT1G06930	0
AT1G06933	0
AT1G06937	0
AT1G06943	0
AT1G06947	0
AT1G06950	2628
AT1G06953	0
AT1G06957	0
AT1G06960	215
AT1G06963	0
AT1G06967	0
AT1G06970	0
AT1G06973	0
AT1G06977	11
AT1G06980	19
AT1G06983	0
AT1G06987	0
AT1G06990	0
AT1G06993	1
AT1G06997	0
AT1G07000	1056
AT1G07003	0
AT1G07007	0
AT1G07010	696
AT1G07013	0
AT1G07017	0
AT1G07020	87
AT1G07023	0
AT1G07025	0
AT1G07027	0
AT1G07030	279
AT1G07040	464
AT1G07050	1252
AT1G07051	2
AT1G07060	10
AT1G07070	194
AT1G07080	1081
AT1G07090	98
AT1G07100	0
AT1G07110	3580
AT1G07117	0
AT1G07119	8
AT1G07120	2
AT1G07123	0
AT1G07127	0
AT1G07128	2
AT1G07130	0
AT1G07133	0
AT1G07135	4465
AT1G07137	0
AT1G07140	2265
AT1G07143	1
AT1G07147	0
AT1G07150	55
AT1G07157	0
AT1G07160	7
AT1G07163	0
AT1G07167	6
AT1G07170	183
AT1G07173	0
AT1G07175	0
AT1G07177	0
AT1G07180	133
AT1G07183	0
AT1G07187	112
AT1G07190	0
AT1G07193	0
AT1G07197	0
AT1G07200	529
AT1G07210	362
AT1G07220	412
AT1G07230	488
AT1G07233	0
AT1G07237	0
AT1G07240	355
AT1G07243	4
AT1G07247	0
AT1G07250	417
AT1G07253	0
AT1G07257	0
AT1G07260	23
AT1G07263	0
AT1G07267	0
AT1G07270	35
AT1G07273	0
AT1G07277	0
AT1G07280	2197
AT1G07283	0
AT1G07287	0
AT1G07290	33
AT1G07293	0
AT1G07297	0
AT1G07300	136
AT1G07303	0
AT1G07310	396
AT1G07313	7
AT1G07317	0
AT1G07320	5806
AT1G07323	235
AT1G07327	0
AT1G07330	5
AT1G07333	0
AT1G07337	0
AT1G07340	0
AT1G07343	0
AT1G07347	0
AT1G07350	1157
AT1G07353	0
AT1G07357	0
AT1G07360	383
AT1G07367	7
AT1G07370	168
AT1G07373	5
AT1G07380	198
AT1G07383	0
AT1G07390	91
AT1G07393	1
AT1G07397	0
AT1G07400	30
AT1G07407	0
AT1G07410	39
AT1G07413	1
AT1G07417	0
AT1G07420	397
AT1G07423	0
AT1G07430	36
AT1G07433	0
AT1G07437	0
AT1G07440	1894
AT1G07447	0
AT1G07450	6
AT1G07453	0
AT1G07457	0
AT1G07460	0
AT1G07463	0
AT1G07467	0
AT1G07470	219
AT1G07473	1
AT1G07476	0
AT1G07477	0
AT1G07480	168
AT1G07483	0
AT1G07485	0
AT1G07487	0
AT1G07490	1
AT1G07493	0
AT1G07497	0
AT1G07500	0
AT1G07503	0
AT1G07507	0
AT1G07510	541
AT1G07513	4
AT1G07517	11
AT1G07520	0
AT1G07523	0
AT1G07527	0
AT1G07530	534
AT1G07533	0
AT1G07537	0
AT1G07540	0
AT1G07543	0
AT1G07547	4
AT1G07550	0
AT1G07553	0
AT1G07557	0
AT1G07560	0
AT1G07563	0
AT1G07567	0
AT1G07570	161
AT1G07573	0
AT1G07580	0
AT1G07583	0
AT1G07587	10
AT1G07590	4084
AT1G07593	0
AT1G07597	0
AT1G07600	0
AT1G07603	0
AT1G07607	5
AT1G07610	263
AT1G07613	0
AT1G07615	69
AT1G07617	0
AT1G07620	52
AT1G07623	0
AT1G07627	0
AT1G07630	390
AT1G07633	1
AT1G07637	1
AT1G07640	1354
AT1G07645	0
AT1G07647	0
AT1G07650	1093
AT1G07653	5
AT1G07657	0
AT1G07660	235
AT1G07663	0
AT1G07667	0
AT1G07670	751
AT1G07673	0
AT1G07680	0
AT1G07683	0
AT1G07690	0
AT1G07693	1
AT1G07697	0
AT1G07700	723
AT1G07702	0
AT1G07703	6
AT1G07705	338
AT1G07707	0
AT1G07710	3
AT1G07717	0
AT1G07720	1683
AT1G07723	0
AT1G07725	0
AT1G07727	0
AT1G07728	0
AT1G07730	0
AT1G07733	0
AT1G07737	0
AT1G07740	38
AT1G07743	27
AT1G07745	99
AT1G07747	0
AT1G07750	376
AT1G07753	0
AT1G07757	1
AT1G07760	0
AT1G07763	1
AT1G07767	0
AT1G07770	1913
AT1G07773	0
AT1G07777	0
AT1G07780	84
AT1G07783	0
AT1G07787	0
AT1G07790	329
AT1G07793	0
AT1G07795	1
AT1G07800	0
AT1G07803	0
AT1G07807	0
AT1G07810	439
AT1G07813	0
AT1G07820	499
AT1G07823	0
AT1G07827	0
AT1G07830	149
AT1G07833	0
AT1G07837	0
AT1G07840	256
AT1G07843	0
AT1G07847	0
AT1G07850	0
AT1G07853	0
AT1G07857	0
AT1G07860	0
AT1G07863	0
AT1G07867	0
AT1G07870	170
AT1G07873	0
AT1G07877	5
AT1G07880	173
AT1G07883	0
AT1G07885	9
AT1G07887	0
AT1G07890	14199
AT1G07893	0
AT1G07897	2
AT1G07900	83
AT1G07901	3
AT1G07902	19
AT1G07903	0
AT1G07907	0
AT1G07910	420
AT1G07913	0
AT1G07917	0
AT1G07920	1460
AT1G07923	0
AT1G07927	0
AT1G07930	2371
AT1G07933	0
AT1G07937	0
AT1G07940	1967
AT1G07943	0
AT1G07947	0
AT1G07950	133
AT1G07957	3
AT1G07960	311
AT1G07963	1
AT1G07967	1
AT1G07970	204
AT1G07973	0
AT1G07977	0
AT1G07980	254
AT1G07983	0
AT1G07985	1
AT1G07987	0
AT1G07990	799
AT1G07993	0
AT1G07997	0
AT1G08000	145
AT1G08003	0
AT1G08005	0
AT1G08007	0
AT1G08010	192
AT1G08013	0
AT1G08017	0
AT1G08023	0
AT1G08027	0
AT1G08030	241
AT1G08033	1
AT1G08035	2
AT1G08037	0
AT1G08040	420
AT1G08043	0
AT1G08047	3
AT1G08050	187
AT1G08053	0
AT1G08057	0
AT1G08060	430
AT1G08063	0
AT1G08065	0
AT1G08070	25
AT1G08073	0
AT1G08077	1
AT1G08080	0
AT1G08087	0
AT1G08090	6
AT1G08093	0
AT1G08097	0
AT1G08100	0
AT1G08103	1
AT1G08105	0
AT1G08107	0
AT1G08110	1612
AT1G08113	0
AT1G08115	1
AT1G08117	0
AT1G08120	0
AT1G08123	0
AT1G08125	262
AT1G08127	0
AT1G08130	415
AT1G08133	0
AT1G08135	0
AT1G08137	0
AT1G08140	1
AT1G08143	0
AT1G08147	0
AT1G08150	0
AT1G08153	0
AT1G08157	0
AT1G08160	194
AT1G08163	0
AT1G08165	38
AT1G08170	0
AT1G08173	3
AT1G08177	0
AT1G08180	23
AT1G08183	0
AT1G08190	1347
AT1G08193	0
AT1G08200	3353
AT1G08207	0
AT1G08210	183
AT1G08213	4
AT1G08217	1
AT1G08220	66
AT1G08223	0
AT1G08227	0
AT1G08230	489
AT1G08237	0
AT1G08240	0
AT1G08247	0
AT1G08250	0
AT1G08253	0
AT1G08257	0
AT1G08260	294
AT1G08263	0
AT1G08267	1
AT1G08270	15
AT1G08273	0
AT1G08277	0
AT1G08280	100
AT1G08283	10
AT1G08287	0
AT1G08290	45
AT1G08293	4
AT1G08297	0
AT1G08300	92
AT1G08303	0
AT1G08307	0
AT1G08310	2
AT1G08313	0
AT1G08315	0
AT1G08317	0
AT1G08320	4
AT1G08323	0
AT1G08327	0
AT1G08333	2
AT1G08337	0
AT1G08340	43
AT1G08343	0
AT1G08347	0
AT1G08350	136
AT1G08353	0
AT1G08357	0
AT1G08360	2771
AT1G08363	0
AT1G08367	0
AT1G08370	318
AT1G08377	0
AT1G08380	29992
AT1G08383	0
AT1G08387	0
AT1G08390	47
AT1G08393	10
AT1G08397	0
AT1G08400	67
AT1G08403	0
AT1G08410	177
AT1G08413	0
AT1G08417	0
AT1G08420	1086
AT1G08427	2
AT1G08430	0
AT1G08433	0
AT1G08437	0
AT1G08440	1
AT1G08443	2
AT1G08447	0
AT1G08450	2418
AT1G08453	0
AT1G08457	0
AT1G08460	513
AT1G08463	0
AT1G08465	225
AT1G08470	357
AT1G08473	0
AT1G08477	0
AT1G08480	868
AT1G08483	0
AT1G08487	0
AT1G08490	864
AT1G08493	0
AT1G08497	0
AT1G08500	41
AT1G08503	0
AT1G08507	25
AT1G08510	2397
AT1G08513	0
AT1G08517	0
AT1G08520	3814
AT1G08523	0
AT1G08530	287
AT1G08533	0
AT1G08537	0
AT1G08540	1984
AT1G08543	0
AT1G08547	0
AT1G08550	2532
AT1G08553	0
AT1G08557	0
AT1G08560	162
AT1G08563	3
AT1G08567	0
AT1G08570	1037
AT1G08573	0
AT1G08577	0
AT1G08580	288
AT1G08583	0
AT1G08587	0
AT1G08590	0
AT1G08592	0
AT1G08597	0
AT1G08600	558
AT1G08603	0
AT1G08607	0
AT1G08610	56
AT1G08613	0
AT1G08620	396
AT1G08623	0
AT1G08627	0
AT1G08630	4
AT1G08633	1
AT1G08637	0
AT1G08640	1612
AT1G08643	0
AT1G08645	0
AT1G08647	0
AT1G08650	122
AT1G08653	0
AT1G08657	0
AT1G08660	675
AT1G08663	0
AT1G08667	0
AT1G08670	0
AT1G08673	0
AT1G08677	0
AT1G08680	511
AT1G08683	0
AT1G08695	0
AT1G08697	0
AT1G08700	360
AT1G08703	0
AT1G08707	0
AT1G08710	149
AT1G08713	0
AT1G08717	0
AT1G08720	487
AT1G08723	0
AT1G08727	0
AT1G08730	6
AT1G08733	0
AT1G08735	0
AT1G08737	0
AT1G08740	0
AT1G08743	0
AT1G08747	5
AT1G08750	236
AT1G08753	0
AT1G08757	6
AT1G08760	281
AT1G08763	0
AT1G08767	1
AT1G08770	105
AT1G08773	0
AT1G08777	0
AT1G08780	237
AT1G08783	0
AT1G08787	0
AT1G08790	0
AT1G08793	0
AT1G08797	0
AT1G08800	571
AT1G08803	0
AT1G08807	0
AT1G08810	192
AT1G08813	0
AT1G08817	0
AT1G08820	631
AT1G08823	0
AT1G08827	0
AT1G08830	7562
AT1G08833	2
AT1G08840	114
AT1G08843	0
AT1G08845	45
AT1G08847	9
AT1G08853	0
AT1G08857	13
AT1G08860	1
AT1G08863	0
AT1G08867	0
AT1G08870	0
AT1G08877	0
AT1G08880	706
AT1G08883	0
AT1G08887	0
AT1G08890	350
AT1G08893	0
AT1G08897	0
AT1G08900	433
AT1G08903	0
AT1G08907	0
AT1G08910	323
AT1G08913	0
AT1G08920	436
AT1G08923	0
AT1G08927	0
AT1G08930	3361
AT1G08933	0
AT1G08937	6
AT1G08940	73
AT1G08947	0
AT1G08950	0
AT1G08953	0
AT1G08960	181
AT1G08963	0
AT1G08967	0
AT1G08970	540
AT1G08973	6
AT1G08977	0
AT1G08980	1593
AT1G08983	1
AT1G08985	2
AT1G08987	0
AT1G08990	0
AT1G08993	0
AT1G08997	0
AT1G09000	31
AT1G09003	0
AT1G09007	0
AT1G09010	1174
AT1G09013	0
AT1G09017	0
AT1G09020	765
AT1G09023	13
AT1G09027	0
AT1G09030	0
AT1G09033	0
AT1G09037	0
AT1G09040	59
AT1G09043	0
AT1G09047	0
AT1G09050	62
AT1G09053	0
AT1G09057	0
AT1G09060	896
AT1G09063	0
AT1G09067	0
AT1G09070	9541
AT1G09073	0
AT1G09077	0
AT1G09080	34
AT1G09083	18
AT1G09087	16
AT1G09090	0
AT1G09097	0
AT1G09100	305
AT1G09103	0
AT1G09107	0
AT1G09110	0
AT1G09113	0
AT1G09117	0
AT1G09123	0
AT1G09127	0
AT1G09130	2693
AT1G09133	0
AT1G09137	0
AT1G09140	1354
AT1G09143	0
AT1G09147	0
AT1G09150	448
AT1G09153	0
AT1G09155	0
AT1G09157	2
AT1G09160	457
AT1G09163	0
AT1G09167	0
AT1G09170	6
AT1G09173	0
AT1G09176	0
AT1G09177	0
AT1G09180	20
AT1G09183	0
AT1G09187	0
AT1G09190	45
AT1G09193	3
AT1G09195	227
AT1G09197	0
AT1G09200	830
AT1G09207	0
AT1G09210	2260
AT1G09213	0
AT1G09217	0
AT1G09220	17
AT1G09223	0
AT1G09227	0
AT1G09230	171
AT1G09233	0
AT1G09237	0
AT1G09240	119
AT1G09243	0
AT1G09245	0
AT1G09247	0
AT1G09250	276
AT1G09253	1
AT1G09257	0
AT1G09260	0
AT1G09263	0
AT1G09267	0
AT1G09270	856
AT1G09273	0
AT1G09277	0
AT1G09280	230
AT1G09283	0
AT1G09287	25
AT1G09290	100
AT1G09293	0
AT1G09297	1
AT1G09300	99
AT1G09303	0
AT1G09307	0
AT1G09310	17169
AT1G09313	0
AT1G09317	0
AT1G09320	85
AT1G09323	0
AT1G09327	0
AT1G09330	599
AT1G09333	0
AT1G09337	0
AT1G09340	18705
AT1G09343	1
AT1G09350	2
AT1G09353	1
AT1G09357	0
AT1G09360	0
AT1G09363	13
AT1G09367	13
AT1G09370	0
AT1G09373	0
AT1G09377	0
AT1G09380	0
AT1G09383	0
AT1G09387	0
AT1G09390	159
AT1G09393	0
AT1G09397	0
AT1G09400	2
AT1G09407	0
AT1G09410	27
AT1G09415	229
AT1G09417	2
AT1G09420	92
AT1G09421	1
AT1G09423	0
AT1G09427	3
AT1G09430	1303
AT1G09433	0
AT1G09437	0
AT1G09440	230
AT1G09443	0
AT1G09447	3
AT1G09450	11
AT1G09453	0
AT1G09457	4
AT1G09460	16
AT1G09463	50
AT1G09467	18
AT1G09470	21
AT1G09473	0
AT1G09477	0
AT1G09480	11
AT1G09483	0
AT1G09486	9
AT1G09487	0
AT1G09490	827
AT1G09493	0
AT1G09497	0
AT1G09500	191
AT1G09503	0
AT1G09507	0
AT1G09510	0
AT1G09513	7
AT1G09517	1
AT1G09520	135
AT1G09523	0
AT1G09527	4
AT1G09530	409
AT1G09533	15
AT1G09537	7
AT1G09540	3
AT1G09543	20
AT1G09547	0
AT1G09550	0
AT1G09553	0
AT1G09557	0
AT1G09560	1148
AT1G09563	0
AT1G09567	0
AT1G09570	1200
AT1G09573	1
AT1G09575	53
AT1G09577	0
AT1G09580	142
AT1G09583	0
AT1G09587	0
AT1G09590	1236
AT1G09593	0
AT1G09597	0
AT1G09600	5
AT1G09603	0
AT1G09607	2
AT1G09610	2
AT1G09613	0
AT1G09617	0
AT1G09620	1604
AT1G09623	0
AT1G09625	0
AT1G09627	0
AT1G09630	376
AT1G09633	0
AT1G09637	0
AT1G09640	2511
AT1G09645	312
AT1G09647	2
AT1G09650	2
AT1G09653	0
AT1G09657	0
AT1G09660	475
AT1G09663	2
AT1G09665	0
AT1G09667	0
AT1G09673	0
AT1G09677	3
AT1G09680	36
AT1G09683	0
AT1G09687	7
AT1G09690	2669
AT1G09693	0
AT1G09697	0
AT1G09700	106
AT1G09703	0
AT1G09710	150
AT1G09713	0
AT1G09717	0
AT1G09720	0
AT1G09723	0
AT1G09730	611
AT1G09733	0
AT1G09737	0
AT1G09740	67
AT1G09743	0
AT1G09747	0
AT1G09750	1098
AT1G09753	4
AT1G09757	0
AT1G09760	473
AT1G09763	0
AT1G09767	0
AT1G09770	1540
AT1G09773	0
AT1G09777	0
AT1G09780	2112
AT1G09783	14
AT1G09787	1
AT1G09790	0
AT1G09793	0
AT1G09794	88
AT1G09795	2032
AT1G09797	0
AT1G09800	48
AT1G09803	0
AT1G09807	0
AT1G09810	160
AT1G09812	16
AT1G09813	0
AT1G09815	172
AT1G09817	0
AT1G09820	78
AT1G09823	1
AT1G09827	0
AT1G09830	494
AT1G09833	0
AT1G09837	3
AT1G09840	959
AT1G09843	0
AT1G09847	0
AT1G09850	638
AT1G09853	0
AT1G09857	0
AT1G09860	0
AT1G09863	23
AT1G09867	5
AT1G09870	434
AT1G09873	0
AT1G09877	0
AT1G09880	14
AT1G09883	0
AT1G09887	0
AT1G09890	88
AT1G09893	0
AT1G09897	4
AT1G09900	231
AT1G09903	0
AT1G09907	1
AT1G09910	318
AT1G09913	2
AT1G09917	10
AT1G09920	436
AT1G09923	0
AT1G09927	0
AT1G09930	1
AT1G09932	117
AT1G09935	2
AT1G09937	0
AT1G09940	867
AT1G09947	0
AT1G09950	79
AT1G09953	0
AT1G09957	0
AT1G09960	145
AT1G09963	0
AT1G09967	0
AT1G09970	4935
AT1G09973	0
AT1G09977	0
AT1G09980	399
AT1G09983	0
AT1G09987	0
AT1G09993	0
AT1G09995	39
AT1G09997	0
AT1G10000	13
AT1G10010	0
AT1G10020	514
AT1G10030	237
AT1G10040	27
AT1G10050	231
AT1G10060	264
AT1G10070	5
AT1G10090	611
AT1G10095	91
AT1G10100	2
AT1G10110	2
AT1G10120	450
AT1G10130	712
AT1G10140	38
AT1G10150	0
AT1G10155	12
AT1G10160	173
AT1G10170	734
AT1G10180	348
AT1G10190	0
AT1G10200	1965
AT1G10210	171
AT1G10220	1
AT1G10225	2
AT1G10230	67
AT1G10240	184
AT1G10250	1
AT1G10260	0
AT1G10270	133
AT1G10280	120
AT1G10290	1208
AT1G10300	1
AT1G10310	415
AT1G10320	383
AT1G10330	29
AT1G10340	385
AT1G10350	274
AT1G10360	596
AT1G10370	272
AT1G10380	390
AT1G10385	0
AT1G10390	1083
AT1G10395	0
AT1G10400	5
AT1G10410	276
AT1G10417	10
AT1G10419	0
AT1G10430	412
AT1G10440	0
AT1G10450	331
AT1G10455	0
AT1G10460	12
AT1G10470	1525
AT1G10480	0
AT1G10490	265
AT1G10500	1126
AT1G10510	954
AT1G10520	30
AT1G10522	157
AT1G10530	6
AT1G10538	0
AT1G10540	6
AT1G10550	16
AT1G10560	164
AT1G10570	513
AT1G10580	485
AT1G10585	213
AT1G10586	3
AT1G10588	0
AT1G10590	1223
AT1G10600	396
AT1G10610	149
AT1G10620	0
AT1G10630	939
AT1G10640	37
AT1G10650	537
AT1G10657	311
AT1G10660	430
AT1G10670	3126
AT1G10680	0
AT1G10682	138
AT1G10690	29
AT1G10700	299
AT1G10705	0
AT1G10710	1
AT1G10715	0
AT1G10717	0
AT1G10720	297
AT1G10730	219
AT1G10740	463
AT1G10745	0
AT1G10747	0
AT1G10750	41
AT1G10760	10896
AT1G10770	4
AT1G10780	38
AT1G10790	11
AT1G10800	11
AT1G10810	38
AT1G10820	396
AT1G10830	550
AT1G10840	1219
AT1G10850	134
AT1G10865	167
AT1G10870	414
AT1G10875	0
AT1G10880	0
AT1G10890	1259
AT1G10900	976
AT1G10910	575
AT1G10920	325
AT1G10930	305
AT1G10940	1216
AT1G10950	1746
AT1G10960	3767
AT1G10970	53
AT1G10980	0
AT1G10990	5
AT1G11000	138
AT1G11010	0
AT1G11020	269
AT1G11030	0
AT1G11040	0
AT1G11050	0
AT1G11055	0
AT1G11060	267
AT1G11070	7
AT1G11080	1
AT1G11090	0
AT1G11100	9
AT1G11110	0
AT1G11112	0
AT1G11120	3
AT1G11125	1
AT1G11130	277
AT1G11145	0
AT1G11150	77
AT1G11160	42
AT1G11170	47
AT1G11175	119
AT1G11180	257
AT1G11185	14
AT1G11190	60
AT1G11200	270
AT1G11210	669
AT1G11220	11
AT1G11230	0
AT1G11240	289
AT1G11250	0
AT1G11260	966
AT1G11265	0
AT1G11270	53
AT1G11280	409
AT1G11290	146
AT1G11300	13
AT1G11303	197
AT1G11310	3817
AT1G11320	63
AT1G11330	1329
AT1G11340	75
AT1G11350	1063
AT1G11360	347
AT1G11362	0
AT1G11370	0
AT1G11380	182
AT1G11390	267
AT1G11400	151
AT1G11410	676
AT1G11420	24
AT1G11430	1666
AT1G11440	309
AT1G11450	20
AT1G11460	0
AT1G11470	0
AT1G11475	420
AT1G11480	702
AT1G11482	0
AT1G11490	2
AT1G11500	9
AT1G11510	0
AT1G11520	0
AT1G11530	350
AT1G11540	1
AT1G11545	180
AT1G11550	0
AT1G11560	0
AT1G11570	22
AT1G11572	1
AT1G11580	1209
AT1G11590	0
AT1G11591	0
AT1G11592	37
AT1G11593	0
AT1G11595	0
AT1G11600	1
AT1G11608	0
AT1G11610	0
AT1G11620	0
AT1G11630	125
AT1G11640	1
AT1G11650	3026
AT1G11655	0
AT1G11660	601
AT1G11670	258
AT1G11680	891
AT1G11684	0
AT1G11690	0
AT1G11700	201
AT1G11710	33
AT1G11720	957
AT1G11730	28
AT1G11735	0
AT1G11740	10
AT1G11750	1640
AT1G11755	186
AT1G11760	99
AT1G11765	0
AT1G11770	0
AT1G11780	167
AT1G11785	6
AT1G11790	515
AT1G11800	131
AT1G11803	0
AT1G11806	0
AT1G11810	0
AT1G11820	449
AT1G11840	6495
AT1G11850	329
AT1G11860	29990
AT1G11870	484
AT1G11880	99
AT1G11890	479
AT1G11900	13
AT1G11905	172
AT1G11910	7345
AT1G11915	18
AT1G11920	0
AT1G11925	12
AT1G11930	1112
AT1G11940	105
AT1G11950	118
AT1G11960	689
AT1G11970	0
AT1G11980	0
AT1G11990	17
AT1G12000	698
AT1G12010	114
AT1G12013	1
AT1G12015	0
AT1G12020	107
AT1G12030	5
AT1G12040	0
AT1G12050	739
AT1G12060	63
AT1G12064	0
AT1G12070	1
AT1G12080	83
AT1G12090	6711
AT1G12100	1
AT1G12110	2375
AT1G12120	636
AT1G12130	0
AT1G12140	1173
AT1G12150	0
AT1G12160	3
AT1G12170	0
AT1G12180	0
AT1G12190	0
AT1G12200	467
AT1G12210	22
AT1G12211	0
AT1G12220	215
AT1G12230	989
AT1G12240	2025
AT1G12244	120
AT1G12250	1111
AT1G12260	31
AT1G12270	621
AT1G12280	388
AT1G12290	64
AT1G12294	0
AT1G12300	39
AT1G12310	0
AT1G12320	52
AT1G12330	256
AT1G12340	1
AT1G12350	399
AT1G12360	977
AT1G12370	68
AT1G12380	164
AT1G12390	154
AT1G12400	115
AT1G12410	2548
AT1G12411	0
AT1G12420	371
AT1G12430	734
AT1G12440	891
AT1G12450	182
AT1G12460	355
AT1G12470	574
AT1G12480	146
AT1G12490	0
AT1G12500	418
AT1G12510	0
AT1G12520	2352
AT1G12530	192
AT1G12540	0
AT1G12550	156
AT1G12560	0
AT1G12570	2
AT1G12580	812
AT1G12590	0
AT1G12600	11
AT1G12610	583
AT1G12615	0
AT1G12620	60
AT1G12630	2
AT1G12640	503
AT1G12650	317
AT1G12660	0
AT1G12663	0
AT1G12665	0
AT1G12667	0
AT1G12669	0
AT1G12670	0
AT1G12672	0
AT1G12680	357
AT1G12700	109
AT1G12710	337
AT1G12720	0
AT1G12725	0
AT1G12730	182
AT1G12740	0
AT1G12750	382
AT1G12760	943
AT1G12770	899
AT1G12775	41
AT1G12780	844
AT1G12790	76
AT1G12800	3793
AT1G12805	0
AT1G12810	210
AT1G12820	375
AT1G12830	0
AT1G12840	2944
AT1G12845	122
AT1G12850	327
AT1G12855	6
AT1G12860	347
AT1G12870	1
AT1G12880	477
AT1G12890	14
AT1G12900	34496
AT1G12910	300
AT1G12920	947
AT1G12930	493
AT1G12935	0
AT1G12940	4
AT1G12950	3
AT1G12960	0
AT1G12970	111
AT1G12980	0
AT1G12990	607
AT1G13000	347
AT1G13010	0
AT1G13020	845
AT1G13030	112
AT1G13040	86
AT1G13050	53
AT1G13060	1452
AT1G13070	0
AT1G13080	227
AT1G13090	1306
AT1G13100	165
AT1G13110	1360
AT1G13120	375
AT1G13130	8
AT1G13140	9
AT1G13143	0
AT1G13145	70
AT1G13150	26
AT1G13160	299
AT1G13170	588
AT1G13180	167
AT1G13190	651
AT1G13195	285
AT1G13200	1
AT1G13210	1832
AT1G13220	451
AT1G13230	0
AT1G13240	0
AT1G13245	121
AT1G13250	172
AT1G13260	1886
AT1G13270	824
AT1G13280	623
AT1G13290	0
AT1G13300	0
AT1G13310	1
AT1G13320	1133
AT1G13330	39
AT1G13340	91
AT1G13350	889
AT1G13360	800
AT1G13370	10
AT1G13380	312
AT1G13390	594
AT1G13400	0
AT1G13410	33
AT1G13420	5
AT1G13430	5
AT1G13440	18615
AT1G13448	34
AT1G13450	529
AT1G13460	272
AT1G13470	240
AT1G13480	0
AT1G13485	0
AT1G13490	0
AT1G13500	0
AT1G13510	0
AT1G13520	2
AT1G13530	1
AT1G13540	0
AT1G13550	10
AT1G13560	1133
AT1G13570	150
AT1G13580	116
AT1G13590	0
AT1G13600	1
AT1G13605	1
AT1G13607	0
AT1G13608	0
AT1G13609	73
AT1G13610	0
AT1G13620	0
AT1G13630	54
AT1G13635	3
AT1G13640	949
AT1G13650	210
AT1G13660	0
AT1G13670	1
AT1G13680	0
AT1G13690	143
AT1G13700	28
AT1G13710	0
AT1G13720	0
AT1G13730	290
AT1G13740	112
AT1G13750	347
AT1G13755	0
AT1G13760	0
AT1G13770	247
AT1G13780	95
AT1G13790	86
AT1G13800	26
AT1G13805	0
AT1G13810	60
AT1G13820	978
AT1G13825	0
AT1G13830	7
AT1G13840	0
AT1G13850	0
AT1G13860	452
AT1G13870	181
AT1G13880	434
AT1G13890	0
AT1G13900	437
AT1G13910	84
AT1G13920	123
AT1G13930	8905
AT1G13940	249
AT1G13950	159
AT1G13960	310
AT1G13970	32
AT1G13980	579
AT1G13990	658
AT1G14000	992
AT1G14010	345
AT1G14020	261
AT1G14030	619
AT1G14040	84
AT1G14048	0
AT1G14060	102
AT1G14071	5
AT1G14080	0
AT1G14090	85
AT1G14100	6
AT1G14110	0
AT1G14120	1
AT1G14130	163
AT1G14140	185
AT1G14150	2161
AT1G14160	1
AT1G14170	246
AT1G14180	59
AT1G14182	0
AT1G14185	2
AT1G14190	37
AT1G14200	525
AT1G14205	61
AT1G14210	177
AT1G14220	0
AT1G14230	228
AT1G14240	5
AT1G14250	1062
AT1G14260	20
AT1G14270	1025
AT1G14280	337
AT1G14290	308
AT1G14300	113
AT1G14310	222
AT1G14315	0
AT1G14320	5600
AT1G14330	242
AT1G14340	272
AT1G14345	1387
AT1G14350	222
AT1G14360	716
AT1G14370	388
AT1G14380	439
AT1G14390	8
AT1G14400	1534
AT1G14410	343
AT1G14420	0
AT1G14430	4
AT1G14440	65
AT1G14450	133
AT1G14453	0
AT1G14455	0
AT1G14460	413
AT1G14470	32
AT1G14480	152
AT1G14490	5
AT1G14500	0
AT1G14510	658
AT1G14518	1
AT1G14520	312
AT1G14530	138
AT1G14540	26
AT1G14550	0
AT1G14560	226
AT1G14570	690
AT1G14580	215
AT1G14590	154
AT1G14600	137
AT1G14610	1505
AT1G14620	138
AT1G14630	52
AT1G14640	137
AT1G14642	7
AT1G14650	951
AT1G14660	159
AT1G14670	1491
AT1G14680	11
AT1G14685	545
AT1G14686	2
AT1G14687	19
AT1G14688	0
AT1G14690	665
AT1G14700	347
AT1G14710	1067
AT1G14720	858
AT1G14730	36
AT1G14740	1495
AT1G14750	6
AT1G14755	0
AT1G14760	0
AT1G14770	115
AT1G14780	41
AT1G14790	550
AT1G14800	0
AT1G14810	1022
AT1G14820	390
AT1G14830	1040
AT1G14840	512
AT1G14850	325
AT1G14860	7
AT1G14870	119
AT1G14880	1398
AT1G14890	142
AT1G14900	134
AT1G14910	634
AT1G14920	466
AT1G14930	1
AT1G14940	0
AT1G14950	0
AT1G14960	0
AT1G14970	137
AT1G14980	790
AT1G14990	156
AT1G15000	0
AT1G15002	3
AT1G15010	451
AT1G15015	0
AT1G15020	208
AT1G15030	629
AT1G15040	0
AT1G15050	1
AT1G15060	426
AT1G15080	53
AT1G15085	23
AT1G15090	0
AT1G15100	198
AT1G15110	163
AT1G15120	2386
AT1G15125	134
AT1G15130	1041
AT1G15140	1729
AT1G15150	21
AT1G15160	60
AT1G15165	95
AT1G15170	116
AT1G15175	66
AT1G15180	374
AT1G15190	5
AT1G15200	950
AT1G15210	0
AT1G15215	130
AT1G15220	115
AT1G15230	225
AT1G15240	803
AT1G15250	128
AT1G15260	449
AT1G15270	3477
AT1G15280	1196
AT1G15290	2071
AT1G15300	24
AT1G15310	77
AT1G15320	0
AT1G15330	0
AT1G15340	1297
AT1G15350	259
AT1G15360	1
AT1G15370	314
AT1G15380	0
AT1G15385	0
AT1G15390	348
AT1G15400	424
AT1G15405	0
AT1G15410	359
AT1G15415	4
AT1G15420	228
AT1G15430	354
AT1G15440	235
AT1G15450	0
AT1G15460	0
AT1G15470	252
AT1G15480	77
AT1G15490	208
AT1G15500	1502
AT1G15510	168
AT1G15520	61
AT1G15530	159
AT1G15540	0
AT1G15550	21
AT1G15560	0
AT1G15570	58
AT1G15580	14
AT1G15590	0
AT1G15600	0
AT1G15610	1
AT1G15620	5
AT1G15625	8
AT1G15630	2
AT1G15640	0
AT1G15650	0
AT1G15660	202
AT1G15670	57
AT1G15680	0
AT1G15690	16360
AT1G15700	0
AT1G15710	301
AT1G15720	3
AT1G15730	773
AT1G15740	1055
AT1G15750	2128
AT1G15757	0
AT1G15760	20
AT1G15770	1
AT1G15772	0
AT1G15780	752
AT1G15790	128
AT1G15800	69
AT1G15810	335
AT1G15820	18735
AT1G15825	3
AT1G15830	58
AT1G15840	0
AT1G15850	0
AT1G15860	463
AT1G15870	8
AT1G15880	429
AT1G15885	96
AT1G15890	93
AT1G15900	3
AT1G15910	345
AT1G15920	165
AT1G15930	1199
AT1G15940	458
AT1G15950	295
AT1G15960	342
AT1G15970	289
AT1G15980	5224
AT1G15990	3
AT1G16000	146
AT1G16010	662
AT1G16020	361
AT1G16022	1
AT1G16025	0
AT1G16030	80
AT1G16040	142
AT1G16060	53
AT1G16070	37
AT1G16080	2178
AT1G16090	140
AT1G16100	0
AT1G16110	533
AT1G16120	0
AT1G16130	164
AT1G16140	0
AT1G16150	1
AT1G16160	0
AT1G16170	147
AT1G16180	1692
AT1G16190	291
AT1G16210	708
AT1G16220	56
AT1G16225	0
AT1G16230	0
AT1G16240	722
AT1G16250	175
AT1G16260	574
AT1G16270	406
AT1G16280	161
AT1G16290	0
AT1G16300	60
AT1G16310	77
AT1G16320	904
AT1G16330	37
AT1G16340	309
AT1G16350	671
AT1G16360	1
AT1G16370	135
AT1G16380	2
AT1G16390	61
AT1G16400	218
AT1G16410	7887
AT1G16420	21
AT1G16430	51
AT1G16440	4
AT1G16445	21
AT1G16450	0
AT1G16460	986
AT1G16470	1025
AT1G16480	51
AT1G16489	3
AT1G16490	0
AT1G16500	102
AT1G16510	25
AT1G16515	37
AT1G16520	193
AT1G16530	5
AT1G16540	243
AT1G16550	66
AT1G16560	660
AT1G16570	248
AT1G16590	81
AT1G16600	0
AT1G16610	344
AT1G16620	0
AT1G16630	66
AT1G16635	3
AT1G16640	23
AT1G16650	109
AT1G16660	0
AT1G16670	328
AT1G16680	508
AT1G16690	111
AT1G16700	1149
AT1G16705	1
AT1G16710	706
AT1G16720	2169
AT1G16730	19
AT1G16740	348
AT1G16750	309
AT1G16760	0
AT1G16770	12
AT1G16780	281
AT1G16790	0
AT1G16800	141
AT1G16810	726
AT1G16820	28
AT1G16825	86
AT1G16830	26
AT1G16840	471
AT1G16850	206
AT1G16860	665
AT1G16870	354
AT1G16880	13710
AT1G16890	1141
AT1G16900	228
AT1G16905	0
AT1G16910	1
AT1G16916	121
AT1G16920	209
AT1G16930	94
AT1G16940	0
AT1G16945	0
AT1G16950	0
AT1G16960	265
AT1G16970	214
AT1G16980	0
AT1G17000	0
AT1G17010	0
AT1G17020	20
AT1G17030	10
AT1G17040	169
AT1G17050	596
AT1G17060	61
AT1G17065	5
AT1G17070	162
AT1G17080	700
AT1G17090	93
AT1G17100	2267
AT1G17110	863
AT1G17120	413
AT1G17130	400
AT1G17140	638
AT1G17145	359
AT1G17147	40
AT1G17150	0
AT1G17160	397
AT1G17170	65
AT1G17180	5
AT1G17190	47
AT1G17200	519
AT1G17210	1012
AT1G17220	7916
AT1G17230	0
AT1G17232	0
AT1G17235	5
AT1G17240	20
AT1G17250	0
AT1G17255	15
AT1G17260	28
AT1G17270	99
AT1G17275	0
AT1G17277	0
AT1G17280	570
AT1G17285	0
AT1G17290	3039
AT1G17300	3
AT1G17310	0
AT1G17330	262
AT1G17340	462
AT1G17345	0
AT1G17350	162
AT1G17360	1125
AT1G17370	983
AT1G17380	847
AT1G17390	0
AT1G17400	5
AT1G17410	113
AT1G17420	2332
AT1G17430	301
AT1G17440	716
AT1G17450	338
AT1G17455	202
AT1G17460	95
AT1G17470	1111
AT1G17480	92
AT1G17490	335
AT1G17495	0
AT1G17500	575
AT1G17510	85
AT1G17520	170
AT1G17530	281
AT1G17540	0
AT1G17545	0
AT1G17550	1044
AT1G17560	82
AT1G17570	0
AT1G17580	525
AT1G17590	118
AT1G17600	100
AT1G17610	16
AT1G17615	0
AT1G17620	629
AT1G17630	55
AT1G17640	62
AT1G17650	934
AT1G17660	0
AT1G17665	280
AT1G17670	0
AT1G17680	434
AT1G17690	258
AT1G17700	13
AT1G17710	14
AT1G17720	1032
AT1G17730	461
AT1G17744	1
AT1G17745	1005
AT1G17750	92
AT1G17760	368
AT1G17770	0
AT1G17780	301
AT1G17790	176
AT1G17800	0
AT1G17810	0
AT1G17820	0
AT1G17830	48
AT1G17840	1272
AT1G17850	223
AT1G17860	0
AT1G17870	33
AT1G17880	1323
AT1G17890	422
AT1G17900	0
AT1G17910	0
AT1G17920	87
AT1G17930	148
AT1G17940	267
AT1G17950	2
AT1G17960	7
AT1G17970	218
AT1G17980	476
AT1G17990	6
AT1G18000	2
AT1G18010	1
AT1G18020	1
AT1G18030	123
AT1G18040	91
AT1G18050	0
AT1G18060	1417
AT1G18070	2056
AT1G18075	2
AT1G18080	3865
AT1G18090	110
AT1G18100	0
AT1G18120	0
AT1G18130	0
AT1G18140	0
AT1G18150	866
AT1G18160	746
AT1G18170	1133
AT1G18180	98
AT1G18190	308
AT1G18191	0
AT1G18193	0
AT1G18197	0
AT1G18200	64
AT1G18210	1238
AT1G18220	1
AT1G18230	0
AT1G18240	0
AT1G18250	89
AT1G18260	879
AT1G18265	141
AT1G18270	1021
AT1G18280	0
AT1G18290	2
AT1G18300	5522
AT1G18310	0
AT1G18320	9
AT1G18330	19
AT1G18335	126
AT1G18340	138
AT1G18350	8
AT1G18360	285
AT1G18370	71
AT1G18382	0
AT1G18390	105
AT1G18400	116
AT1G18410	3
AT1G18415	20
AT1G18420	0
AT1G18430	0
AT1G18440	234
AT1G18450	516
AT1G18460	347
AT1G18470	706
AT1G18480	230
AT1G18485	466
AT1G18486	0
AT1G18490	316
AT1G18500	1087
AT1G18510	0
AT1G18520	0
AT1G18530	0
AT1G18540	1657
AT1G18550	105
AT1G18560	85
AT1G18570	735
AT1G18580	255
AT1G18590	1259
AT1G18600	283
AT1G18610	199
AT1G18620	1128
AT1G18630	147
AT1G18640	403
AT1G18650	229
AT1G18660	1126
AT1G18670	358
AT1G18680	106
AT1G18690	99
AT1G18700	512
AT1G18710	163
AT1G18720	1823
AT1G18730	3336
AT1G18735	4
AT1G18740	4635
AT1G18745	48
AT1G18750	129
AT1G18760	0
AT1G18770	0
AT1G18773	57
AT1G18780	0
AT1G18790	0
AT1G18800	336
AT1G18810	67
AT1G18820	0
AT1G18830	0
AT1G18835	0
AT1G18840	426
AT1G18850	66
AT1G18860	1
AT1G18870	49
AT1G18871	0
AT1G18879	0
AT1G18880	39
AT1G18890	338
AT1G18900	290
AT1G18910	86
AT1G18930	0
AT1G18940	23
AT1G18950	557
AT1G18960	1
AT1G18970	0
AT1G18975	0
AT1G18980	0
AT1G18990	7
AT1G19000	2368
AT1G19010	99
AT1G19020	384
AT1G19025	70
AT1G19030	0
AT1G19040	6
AT1G19050	294
AT1G19060	0
AT1G19070	13
AT1G19080	76
AT1G19086	0
AT1G19090	0
AT1G19100	171
AT1G19110	704
AT1G19115	0
AT1G19120	275
AT1G19130	502
AT1G19140	447
AT1G19150	3176
AT1G19160	5
AT1G19170	222
AT1G19180	5601
AT1G19190	13
AT1G19200	22
AT1G19210	551
AT1G19220	176
AT1G19230	3
AT1G19240	81
AT1G19250	8
AT1G19260	0
AT1G19270	425
AT1G19290	170
AT1G19300	311
AT1G19310	214
AT1G19320	1
AT1G19330	342
AT1G19340	143
AT1G19350	3150
AT1G19360	266
AT1G19370	341
AT1G19371	0
AT1G19373	0
AT1G19376	0
AT1G19380	1569
AT1G19390	0
AT1G19392	0
AT1G19394	8
AT1G19396	46
AT1G19397	46
AT1G19400	796
AT1G19410	1
AT1G19415	2
AT1G19420	15
AT1G19430	486
AT1G19440	541
AT1G19450	520
AT1G19460	0
AT1G19464	0
AT1G19470	2
AT1G19480	89
AT1G19485	431
AT1G19490	21
AT1G19500	0
AT1G19510	255
AT1G19520	335
AT1G19530	0
AT1G19540	4
AT1G19550	0
AT1G19560	15
AT1G19565	4
AT1G19570	8791
AT1G19580	557
AT1G19600	491
AT1G19610	50
AT1G19620	0
AT1G19630	33
AT1G19640	234
AT1G19650	447
AT1G19660	4178
AT1G19670	1833
AT1G19680	304
AT1G19690	243
AT1G19700	412
AT1G19710	242
AT1G19715	2357
AT1G19720	1639
AT1G19730	157
AT1G19740	1145
AT1G19750	13
AT1G19770	4888
AT1G19780	4
AT1G19790	1
AT1G19800	527
AT1G19810	0
AT1G19830	6
AT1G19835	2355
AT1G19840	15
AT1G19850	354
AT1G19860	256
AT1G19870	935
AT1G19880	638
AT1G19890	0
AT1G19900	0
AT1G19910	2112
AT1G19920	2709
AT1G19930	0
AT1G19940	40
AT1G19950	122
AT1G19960	1619
AT1G19968	2
AT1G19970	143
AT1G19980	66
AT1G19990	106
AT1G20000	0
AT1G20010	2083
AT1G20015	0
AT1G20020	33120
AT1G20030	17
AT1G20040	0
AT1G20050	806
AT1G20060	58
AT1G20065	0
AT1G20070	0
AT1G20080	3
AT1G20090	949
AT1G20100	974
AT1G20110	1114
AT1G20120	28
AT1G20130	0
AT1G20132	0
AT1G20135	0
AT1G20140	84
AT1G20150	2
AT1G20160	756
AT1G20170	0
AT1G20180	0
AT1G20190	371
AT1G20200	670
AT1G20210	0
AT1G20220	602
AT1G20225	387
AT1G20230	38
AT1G20240	0
AT1G20250	0
AT1G20260	3667
AT1G20270	278
AT1G20280	0
AT1G20290	0
AT1G20300	101
AT1G20310	122
AT1G20320	0
AT1G20330	1670
AT1G20340	55590
AT1G20350	14
AT1G20360	0
AT1G20370	208
AT1G20375	0
AT1G20380	115
AT1G20390	54
AT1G20400	0
AT1G20405	0
AT1G20410	207
AT1G20420	0
AT1G20430	271
AT1G20440	5868
AT1G20450	7090
AT1G20460	104
AT1G20470	4
AT1G20480	16
AT1G20490	80
AT1G20500	1
AT1G20510	6282
AT1G20515	18
AT1G20520	0
AT1G20530	28
AT1G20540	442
AT1G20550	55
AT1G20560	475
AT1G20570	24
AT1G20575	249
AT1G20580	480
AT1G20590	0
AT1G20600	0
AT1G20610	32
AT1G20620	25126
AT1G20630	1308
AT1G20640	320
AT1G20650	321
AT1G20657	0
AT1G20670	297
AT1G20680	5
AT1G20683	0
AT1G20687	0
AT1G20690	0
AT1G20691	0
AT1G20693	4393
AT1G20696	3282
AT1G20700	3
AT1G20710	0
AT1G20720	90
AT1G20730	0
AT1G20735	0
AT1G20740	1
AT1G20750	0
AT1G20760	749
AT1G20770	441
AT1G20780	727
AT1G20790	0
AT1G20795	0
AT1G20800	0
AT1G20803	0
AT1G20810	1162
AT1G20816	75
AT1G20820	0
AT1G20823	614
AT1G20830	323
AT1G20840	774
AT1G20850	919
AT1G20860	0
AT1G20870	23
AT1G20875	0
AT1G20880	189
AT1G20890	92
AT1G20900	1
AT1G20910	173
AT1G20920	1542
AT1G20923	0
AT1G20925	0
AT1G20930	97
AT1G20940	0
AT1G20950	724
AT1G20960	2388
AT1G20970	1295
AT1G20980	1637
AT1G20990	2
AT1G21000	774
AT1G21010	180
AT1G21020	0
AT1G21040	0
AT1G21050	73
AT1G21060	180
AT1G21065	1579
AT1G21070	96
AT1G21080	657
AT1G21090	52
AT1G21100	31
AT1G21110	17
AT1G21120	61
AT1G21130	2797
AT1G21140	5
AT1G21150	51
AT1G21160	753
AT1G21170	354
AT1G21190	287
AT1G21200	111
AT1G21202	0
AT1G21210	6
AT1G21220	1
AT1G21230	0
AT1G21240	24
AT1G21245	1
AT1G21250	6644
AT1G21260	39
AT1G21270	2319
AT1G21280	0
AT1G21286	0
AT1G21290	0
AT1G21300	0
AT1G21310	636
AT1G21313	0
AT1G21320	3
AT1G21323	0
AT1G21326	28
AT1G21330	0
AT1G21340	1
AT1G21350	606
AT1G21360	4
AT1G21370	295
AT1G21380	1210
AT1G21390	124
AT1G21395	0
AT1G21400	436
AT1G21410	206
AT1G21420	0
AT1G21430	1
AT1G21440	1378
AT1G21450	414
AT1G21460	374
AT1G21470	6
AT1G21475	0
AT1G21480	174
AT1G21490	0
AT1G21500	1310
AT1G21510	20
AT1G21520	478
AT1G21525	56
AT1G21528	0
AT1G21529	1
AT1G21530	0
AT1G21540	96
AT1G21550	791
AT1G21560	428
AT1G21580	2022
AT1G21590	1186
AT1G21600	1769
AT1G21610	618
AT1G21620	0
AT1G21630	1355
AT1G21640	1154
AT1G21650	399
AT1G21651	2
AT1G21660	738
AT1G21670	412
AT1G21680	2517
AT1G21690	241
AT1G21695	11
AT1G21700	536
AT1G21710	143
AT1G21720	960
AT1G21722	0
AT1G21730	284
AT1G21738	0
AT1G21740	41
AT1G21750	2957
AT1G21760	321
AT1G21770	53
AT1G21780	770
AT1G21790	144
AT1G21800	0
AT1G21810	49
AT1G21830	161
AT1G21835	0
AT1G21840	57
AT1G21850	0
AT1G21860	0
AT1G21864	0
AT1G21866	0
AT1G21870	0
AT1G21880	195
AT1G21890	0
AT1G21900	417
AT1G21910	491
AT1G21920	276
AT1G21925	0
AT1G21928	0
AT1G21930	280
AT1G21940	0
AT1G21945	0
AT1G21950	0
AT1G21960	0
AT1G21970	0
AT1G21973	0
AT1G21980	832
AT1G21990	0
AT1G22000	4
AT1G22010	0
AT1G22015	0
AT1G22020	458
AT1G22030	33
AT1G22040	314
AT1G22050	164
AT1G22060	903
AT1G22065	6
AT1G22070	644
AT1G22080	0
AT1G22090	0
AT1G22100	0
AT1G22110	3
AT1G22120	0
AT1G22130	0
AT1G22140	363
AT1G22150	0
AT1G22160	380
AT1G22170	82
AT1G22180	190
AT1G22190	1824
AT1G22200	632
AT1G22210	0
AT1G22220	17
AT1G22230	36
AT1G22240	0
AT1G22250	3
AT1G22260	14
AT1G22270	217
AT1G22275	5
AT1G22280	930
AT1G22290	0
AT1G22300	3577
AT1G22310	173
AT1G22320	0
AT1G22330	271
AT1G22340	33
AT1G22350	236
AT1G22360	537
AT1G22370	327
AT1G22380	59
AT1G22400	277
AT1G22403	57
AT1G22410	1663
AT1G22420	0
AT1G22430	930
AT1G22440	0
AT1G22450	1497
AT1G22460	0
AT1G22470	8
AT1G22480	0
AT1G22490	26
AT1G22500	15
AT1G22510	127
AT1G22520	314
AT1G22530	2625
AT1G22540	151
AT1G22550	82
AT1G22560	3
AT1G22570	313
AT1G22580	0
AT1G22590	559
AT1G22600	12
AT1G22610	0
AT1G22620	538
AT1G22630	1349
AT1G22640	91
AT1G22650	168
AT1G22660	192
AT1G22670	2
AT1G22680	0
AT1G22690	283
AT1G22700	1508
AT1G22710	8101
AT1G22720	0
AT1G22730	454
AT1G22740	302
AT1G22750	610
AT1G22760	2
AT1G22770	539
AT1G22780	1430
AT1G22790	257
AT1G22800	0
AT1G22810	0
AT1G22830	85
AT1G22840	1279
AT1G22850	1321
AT1G22860	410
AT1G22870	334
AT1G22880	171
AT1G22882	718
AT1G22885	224
AT1G22890	244
AT1G22900	94
AT1G22910	541
AT1G22920	403
AT1G22930	3160
AT1G22940	444
AT1G22950	253
AT1G22960	101
AT1G22970	220
AT1G22980	5
AT1G22985	39
AT1G22990	0
AT1G23000	10
AT1G23010	36
AT1G23020	432
AT1G23030	575
AT1G23037	0
AT1G23040	95
AT1G23050	0
AT1G23052	0
AT1G23060	17
AT1G23070	2
AT1G23080	2618
AT1G23090	1233
AT1G23100	43
AT1G23110	1
AT1G23120	18
AT1G23130	31993
AT1G23140	56
AT1G23145	0
AT1G23147	0
AT1G23150	118
AT1G23160	0
AT1G23170	136
AT1G23180	496
AT1G23190	1895
AT1G23200	59
AT1G23201	0
AT1G23205	188
AT1G23210	1
AT1G23220	227
AT1G23230	512
AT1G23240	0
AT1G23250	0
AT1G23260	364
AT1G23270	0
AT1G23280	310
AT1G23290	0
AT1G23300	0
AT1G23310	28116
AT1G23320	0
AT1G23330	213
AT1G23340	47
AT1G23350	3
AT1G23360	592
AT1G23380	9
AT1G23390	376
AT1G23400	1146
AT1G23410	0
AT1G23420	0
AT1G23440	694
AT1G23450	17
AT1G23460	406
AT1G23465	24
AT1G23470	25
AT1G23480	612
AT1G23490	4640
AT1G23500	1
AT1G23510	0
AT1G23520	0
AT1G23530	97
AT1G23540	11
AT1G23550	67
AT1G23560	9
AT1G23570	0
AT1G23580	0
AT1G23590	0
AT1G23600	3
AT1G23610	0
AT1G23620	0
AT1G23640	0
AT1G23645	0
AT1G23650	0
AT1G23660	0
AT1G23670	0
AT1G23680	0
AT1G23690	0
AT1G23700	1
AT1G23710	1469
AT1G23720	0
AT1G23730	146
AT1G23740	2025
AT1G23750	143
AT1G23760	3
AT1G23770	0
AT1G23780	434
AT1G23790	24
AT1G23800	211
AT1G23810	0
AT1G23820	1908
AT1G23830	1
AT1G23840	34
AT1G23850	35
AT1G23860	247
AT1G23870	179
AT1G23880	69
AT1G23890	68
AT1G23900	798
AT1G23910	0
AT1G23915	0
AT1G23920	0
AT1G23930	0
AT1G23935	33
AT1G23950	313
AT1G23960	671
AT1G23965	20
AT1G23970	128
AT1G23980	39
AT1G23985	0
AT1G23990	0
AT1G23995	0
AT1G24000	1
AT1G24010	0
AT1G24020	606
AT1G24030	33
AT1G24040	384
AT1G24050	673
AT1G24060	0
AT1G24062	0
AT1G24068	0
AT1G24070	490
AT1G24080	0
AT1G24090	11
AT1G24095	29
AT1G24100	2047
AT1G24110	0
AT1G24120	456
AT1G24130	15
AT1G24140	456
AT1G24145	240
AT1G24147	1853
AT1G24148	498
AT1G24150	205
AT1G24159	3
AT1G24160	1123
AT1G24170	1579
AT1G24180	1308
AT1G24190	785
AT1G24200	0
AT1G24210	27
AT1G24212	0
AT1G24220	0
AT1G24230	0
AT1G24240	210
AT1G24250	1
AT1G24256	0
AT1G24260	20
AT1G24265	32
AT1G24267	516
AT1G24270	11
AT1G24280	188
AT1G24290	18
AT1G24300	814
AT1G24310	229
AT1G24320	5
AT1G24330	268
AT1G24340	284
AT1G24350	247
AT1G24360	1485
AT1G24370	0
AT1G24380	0
AT1G24388	0
AT1G24390	0
AT1G24400	265
AT1G24405	3
AT1G24420	1
AT1G24430	0
AT1G24440	126
AT1G24450	142
AT1G24460	1220
AT1G24470	11
AT1G24475	0
AT1G24480	2
AT1G24485	0
AT1G24490	448
AT1G24510	1669
AT1G24520	2
AT1G24530	69
AT1G24540	0
AT1G24545	0
AT1G24560	423
AT1G24570	4
AT1G24575	555
AT1G24577	53
AT1G24580	30
AT1G24590	0
AT1G24600	13
AT1G24610	405
AT1G24620	0
AT1G24625	303
AT1G24640	0
AT1G24650	0
AT1G24657	0
AT1G24660	0
AT1G24686	0
AT1G24706	1036
AT1G24733	0
AT1G24735	33
AT1G24764	740
AT1G24792	0
AT1G24793	0
AT1G24800	0
AT1G24807	0
AT1G24822	0
AT1G24851	0
AT1G24879	0
AT1G24880	0
AT1G24881	0
AT1G24909	0
AT1G24938	0
AT1G24967	0
AT1G24996	2
AT1G25025	0
AT1G25053	0
AT1G25054	0
AT1G25055	0
AT1G25083	0
AT1G25097	0
AT1G25098	0
AT1G25112	0
AT1G25141	0
AT1G25145	0
AT1G25150	0
AT1G25155	0
AT1G25175	0
AT1G25180	0
AT1G25209	2
AT1G25210	0
AT1G25211	0
AT1G25220	390
AT1G25230	411
AT1G25240	0
AT1G25250	98
AT1G25260	578
AT1G25270	0
AT1G25275	1923
AT1G25277	20
AT1G25280	543
AT1G25290	306
AT1G25300	0
AT1G25310	0
AT1G25320	125
AT1G25330	0
AT1G25340	0
AT1G25350	881
AT1G25360	43
AT1G25370	65
AT1G25375	291
AT1G25380	488
AT1G25390	515
AT1G25400	610
AT1G25410	0
AT1G25420	451
AT1G25422	11
AT1G25425	70
AT1G25430	68
AT1G25440	3200
AT1G25450	210
AT1G25460	0
AT1G25470	118
AT1G25480	156
AT1G25490	1638
AT1G25500	208
AT1G25510	17
AT1G25520	358
AT1G25530	37
AT1G25540	366
AT1G25550	1314
AT1G25560	1339
AT1G25570	709
AT1G25580	212
AT1G25682	409
AT1G25784	0
AT1G25886	0
AT1G25988	0
AT1G26090	251
AT1G26100	64
AT1G26110	2346
AT1G26120	352
AT1G26130	577
AT1G26140	0
AT1G26150	2608
AT1G26160	428
AT1G26170	461
AT1G26180	413
AT1G26190	250
AT1G26200	24
AT1G26208	127
AT1G26210	0
AT1G26218	14
AT1G26220	0
AT1G26225	0
AT1G26230	924
AT1G26233	2
AT1G26235	0
AT1G26240	0
AT1G26250	0
AT1G26255	0
AT1G26260	133
AT1G26270	890
AT1G26290	0
AT1G26300	211
AT1G26310	0
AT1G26320	0
AT1G26330	42
AT1G26340	187
AT1G26350	0
AT1G26355	0
AT1G26360	0
AT1G26370	300
AT1G26380	8
AT1G26390	8
AT1G26400	0
AT1G26410	0
AT1G26420	3
AT1G26430	0
AT1G26440	365
AT1G26450	25
AT1G26460	450
AT1G26470	277
AT1G26480	0
AT1G26490	1
AT1G26500	14
AT1G26510	0
AT1G26515	0
AT1G26520	94
AT1G26530	5
AT1G26540	25
AT1G26550	2596
AT1G26558	12
AT1G26560	589
AT1G26570	258
AT1G26580	2041
AT1G26590	1
AT1G26600	24
AT1G26610	5
AT1G26620	182
AT1G26630	5066
AT1G26640	557
AT1G26650	268
AT1G26660	84
AT1G26665	450
AT1G26670	800
AT1G26680	0
AT1G26690	446
AT1G26700	0
AT1G26710	0
AT1G26720	1
AT1G26730	148
AT1G26740	168
AT1G26750	219
AT1G26760	24
AT1G26761	323
AT1G26762	13
AT1G26770	1082
AT1G26773	0
AT1G26780	0
AT1G26790	7
AT1G26795	0
AT1G26796	0
AT1G26797	0
AT1G26798	0
AT1G26799	0
AT1G26800	207
AT1G26810	138
AT1G26815	0
AT1G26820	63
AT1G26830	856
AT1G26840	62
AT1G26850	3196
AT1G26860	0
AT1G26870	0
AT1G26880	1151
AT1G26890	11
AT1G26900	65
AT1G26910	152
AT1G26911	2
AT1G26920	489
AT1G26921	0
AT1G26930	109
AT1G26940	193
AT1G26945	91
AT1G26950	0
AT1G26960	108
AT1G26970	1
AT1G26973	0
AT1G26975	0
AT1G26976	0
AT1G26985	0
AT1G26990	0
AT1G27000	984
AT1G27008	0
AT1G27020	34
AT1G27030	256
AT1G27040	1
AT1G27045	2
AT1G27050	67
AT1G27060	57
AT1G27070	216
AT1G27080	1
AT1G27090	1262
AT1G27100	3691
AT1G27110	20
AT1G27120	167
AT1G27130	1270
AT1G27135	0
AT1G27140	0
AT1G27150	368
AT1G27160	0
AT1G27170	80
AT1G27180	112
AT1G27190	703
AT1G27200	491
AT1G27210	338
AT1G27220	0
AT1G27240	1
AT1G27250	0
AT1G27260	0
AT1G27270	0
AT1G27280	0
AT1G27285	29
AT1G27290	660
AT1G27300	177
AT1G27310	848
AT1G27320	1945
AT1G27330	1220
AT1G27340	609
AT1G27350	672
AT1G27360	398
AT1G27370	143
AT1G27380	3
AT1G27385	567
AT1G27390	518
AT1G27400	1167
AT1G27410	128
AT1G27420	68
AT1G27430	822
AT1G27435	337
AT1G27440	124
AT1G27450	2707
AT1G27460	372
AT1G27461	0
AT1G27470	231
AT1G27480	1120
AT1G27490	0
AT1G27500	79
AT1G27510	896
AT1G27520	869
AT1G27530	1211
AT1G27535	0
AT1G27540	111
AT1G27550	0
AT1G27555	0
AT1G27560	0
AT1G27565	0
AT1G27570	1
AT1G27580	0
AT1G27595	509
AT1G27600	400
AT1G27610	0
AT1G27620	6
AT1G27630	889
AT1G27640	3
AT1G27650	439
AT1G27660	195
AT1G27670	3
AT1G27671	0
AT1G27680	407
AT1G27690	163
AT1G27695	87
AT1G27700	255
AT1G27710	0
AT1G27720	25
AT1G27730	3579
AT1G27740	0
AT1G27750	300
AT1G27752	554
AT1G27760	974
AT1G27770	3453
AT1G27780	0
AT1G27790	0
AT1G27800	0
AT1G27810	0
AT1G27815	0
AT1G27820	1
AT1G27840	225
AT1G27850	648
AT1G27860	0
AT1G27870	0
AT1G27880	59
AT1G27890	2
AT1G27900	372
AT1G27910	329
AT1G27920	4
AT1G27921	76
AT1G27930	389
AT1G27940	39
AT1G27950	1761
AT1G27960	92
AT1G27970	1466
AT1G27980	347
AT1G27990	0
AT1G28000	0
AT1G28002	1
AT1G28005	0
AT1G28010	81
AT1G28020	0
AT1G28030	0
AT1G28040	1
AT1G28050	611
AT1G28060	506
AT1G28070	86
AT1G28080	2
AT1G28090	298
AT1G28100	132
AT1G28110	178
AT1G28120	569
AT1G28130	7
AT1G28135	0
AT1G28140	1675
AT1G28150	711
AT1G28160	0
AT1G28170	0
AT1G28180	0
AT1G28190	137
AT1G28200	367
AT1G28210	74
AT1G28220	0
AT1G28230	527
AT1G28240	925
AT1G28250	199
AT1G28260	162
AT1G28265	0
AT1G28270	0
AT1G28280	572
AT1G28290	111
AT1G28300	2
AT1G28305	0
AT1G28306	0
AT1G28310	140
AT1G28320	663
AT1G28323	0
AT1G28327	0
AT1G28330	1090
AT1G28335	0
AT1G28340	891
AT1G28350	597
AT1G28360	3
AT1G28370	799
AT1G28375	0
AT1G28380	1939
AT1G28390	38
AT1G28395	90
AT1G28400	2347
AT1G28410	266
AT1G28420	897
AT1G28430	1
AT1G28440	1010
AT1G28447	0
AT1G28450	0
AT1G28455	0
AT1G28460	0
AT1G28465	0
AT1G28470	13
AT1G28480	583
AT1G28490	412
AT1G28500	0
AT1G28510	334
AT1G28520	1388
AT1G28530	92
AT1G28540	75
AT1G28550	0
AT1G28560	117
AT1G28570	307
AT1G28580	1103
AT1G28590	0
AT1G28591	0
AT1G28600	2552
AT1G28610	305
AT1G28620	64
AT1G28630	0
AT1G28640	0
AT1G28650	0
AT1G28660	483
AT1G28670	725
AT1G28680	47
AT1G28685	1
AT1G28690	25
AT1G28695	0
AT1G28700	0
AT1G28710	263
AT1G28715	98
AT1G28720	0
AT1G28730	2
AT1G28740	0
AT1G28750	0
AT1G28760	161
AT1G28765	62
AT1G28770	1
AT1G28780	0
AT1G28790	0
AT1G28800	0
AT1G28810	2
AT1G28815	0
AT1G28820	3
AT1G28830	0
AT1G28840	2
AT1G28850	0
AT1G28860	1
AT1G28870	0
AT1G28880	0
AT1G28890	0
AT1G28900	0
AT1G28910	0
AT1G28920	4
AT1G28930	2
AT1G28940	1
AT1G28950	3
AT1G28960	298
AT1G28970	1
AT1G28980	0
AT1G28990	0
AT1G29000	0
AT1G29005	0
AT1G29010	0
AT1G29020	0
AT1G29025	0
AT1G29030	107
AT1G29040	334
AT1G29041	0
AT1G29050	133
AT1G29060	101
AT1G29070	3744
AT1G29071	3
AT1G29075	0
AT1G29080	0
AT1G29090	28
AT1G29100	0
AT1G29110	3
AT1G29120	813
AT1G29140	1
AT1G29150	1250
AT1G29160	68
AT1G29170	269
AT1G29179	0
AT1G29180	0
AT1G29190	0
AT1G29195	10
AT1G29200	31
AT1G29210	0
AT1G29220	292
AT1G29230	10
AT1G29240	236
AT1G29250	417
AT1G29260	400
AT1G29265	0
AT1G29270	0
AT1G29280	11
AT1G29290	79
AT1G29300	144
AT1G29310	464
AT1G29320	180
AT1G29330	121
AT1G29340	1638
AT1G29350	132
AT1G29355	0
AT1G29357	125
AT1G29360	0
AT1G29370	102
AT1G29380	130
AT1G29390	1194
AT1G29395	3064
AT1G29400	2411
AT1G29410	99
AT1G29418	91
AT1G29420	0
AT1G29430	21
AT1G29435	0
AT1G29440	7
AT1G29450	29
AT1G29460	15
AT1G29465	47
AT1G29470	3889
AT1G29475	0
AT1G29480	0
AT1G29490	1
AT1G29500	32
AT1G29510	20
AT1G29520	252
AT1G29530	464
AT1G29535	1
AT1G29540	0
AT1G29550	120
AT1G29560	66
AT1G29570	0
AT1G29580	0
AT1G29590	26
AT1G29600	334
AT1G29620	0
AT1G29630	81
AT1G29640	16
AT1G29650	0
AT1G29660	4229
AT1G29670	4626
AT1G29680	15
AT1G29690	910
AT1G29700	744
AT1G29710	79
AT1G29715	33
AT1G29720	932
AT1G29730	73
AT1G29740	21
AT1G29750	466
AT1G29760	184
AT1G29770	23
AT1G29775	0
AT1G29780	0
AT1G29785	117
AT1G29790	294
AT1G29800	263
AT1G29810	165
AT1G29820	298
AT1G29830	5
AT1G29840	85
AT1G29850	1122
AT1G29860	1
AT1G29870	0
AT1G29880	1777
AT1G29890	373
AT1G29900	1879
AT1G29910	12964
AT1G29920	1539
AT1G29930	133527
AT1G29940	388
AT1G29950	1220
AT1G29960	73
AT1G29962	0
AT1G29965	26
AT1G29970	276
AT1G29980	214
AT1G29990	497
AT1G30000	542
AT1G30010	111
AT1G30020	0
AT1G30030	0
AT1G30040	88
AT1G30050	0
AT1G30060	0
AT1G30070	120
AT1G30080	4
AT1G30090	325
AT1G30100	10
AT1G30110	63
AT1G30120	1282
AT1G30130	252
AT1G30135	227
AT1G30140	0
AT1G30150	0
AT1G30160	12
AT1G30170	0
AT1G30180	0
AT1G30190	25
AT1G30200	523
AT1G30210	573
AT1G30220	34
AT1G30230	3683
AT1G30240	121
AT1G30250	184
AT1G30260	247
AT1G30270	289
AT1G30280	47
AT1G30282	1
AT1G30290	82
AT1G30300	193
AT1G30310	0
AT1G30320	331
AT1G30330	436
AT1G30340	0
AT1G30350	0
AT1G30360	5829
AT1G30370	15
AT1G30380	24832
AT1G30390	14
AT1G30400	2515
AT1G30410	1190
AT1G30420	442
AT1G30430	0
AT1G30440	1139
AT1G30450	449
AT1G30455	1
AT1G30460	279
AT1G30470	861
AT1G30473	0
AT1G30475	25
AT1G30480	197
AT1G30490	593
AT1G30500	178
AT1G30510	223
AT1G30515	13
AT1G30520	569
AT1G30530	919
AT1G30540	249
AT1G30545	104
AT1G30550	0
AT1G30560	0
AT1G30570	379
AT1G30580	2353
AT1G30590	1080
AT1G30600	125
AT1G30610	578
AT1G30620	246
AT1G30630	1104
AT1G30640	177
AT1G30650	0
AT1G30660	0
AT1G30670	0
AT1G30680	479
AT1G30690	870
AT1G30700	29
AT1G30710	0
AT1G30720	23
AT1G30730	15
AT1G30740	0
AT1G30750	1
AT1G30755	312
AT1G30757	0
AT1G30760	32
AT1G30780	0
AT1G30784	0
AT1G30790	0
AT1G30795	0
AT1G30800	0
AT1G30810	580
AT1G30814	0
AT1G30820	253
AT1G30825	122
AT1G30830	0
AT1G30835	284
AT1G30840	37
AT1G30845	45
AT1G30850	2
AT1G30860	61
AT1G30870	0
AT1G30880	315
AT1G30890	216
AT1G30900	226
AT1G30910	615
AT1G30920	1
AT1G30921	0
AT1G30925	0
AT1G30930	0
AT1G30935	1
AT1G30940	2
AT1G30945	0
AT1G30950	0
AT1G30960	53
AT1G30970	647
AT1G30972	0
AT1G30974	0
AT1G30975	0
AT1G30980	0
AT1G30990	0
AT1G31000	0
AT1G31010	60
AT1G31020	156
AT1G31030	0
AT1G31040	1
AT1G31050	2
AT1G31070	344
AT1G31072	0
AT1G31080	0
AT1G31090	0
AT1G31093	0
AT1G31095	0
AT1G31100	0
AT1G31110	0
AT1G31120	127
AT1G31130	2094
AT1G31140	1
AT1G31150	182
AT1G31160	445
AT1G31163	0
AT1G31166	0
AT1G31170	530
AT1G31173	17
AT1G31175	120
AT1G31180	720
AT1G31190	1104
AT1G31200	21
AT1G31210	0
AT1G31220	163
AT1G31230	2598
AT1G31240	11
AT1G31243	1
AT1G31245	0
AT1G31250	1
AT1G31255	0
AT1G31258	40
AT1G31260	0
AT1G31270	0
AT1G31274	0
AT1G31280	374
AT1G31290	49
AT1G31300	594
AT1G31310	1
AT1G31320	27
AT1G31330	32253
AT1G31335	38
AT1G31340	1508
AT1G31350	250
AT1G31355	17
AT1G31358	0
AT1G31360	231
AT1G31370	0
AT1G31380	0
AT1G31390	0
AT1G31400	0
AT1G31410	460
AT1G31420	2606
AT1G31430	17
AT1G31440	652
AT1G31450	0
AT1G31460	72
AT1G31470	55
AT1G31480	307
AT1G31485	0
AT1G31490	2
AT1G31500	303
AT1G31510	0
AT1G31520	0
AT1G31530	0
AT1G31540	1735
AT1G31550	646
AT1G31555	0
AT1G31570	5
AT1G31580	30335
AT1G31600	447
AT1G31620	0
AT1G31630	0
AT1G31640	0
AT1G31650	576
AT1G31660	371
AT1G31670	0
AT1G31690	923
AT1G31710	57
AT1G31720	19
AT1G31730	1099
AT1G31740	0
AT1G31750	53
AT1G31760	22
AT1G31770	142
AT1G31772	1
AT1G31780	461
AT1G31790	46
AT1G31800	2650
AT1G31810	354
AT1G31812	15680
AT1G31814	65
AT1G31817	271
AT1G31820	63
AT1G31830	280
AT1G31835	38
AT1G31840	29
AT1G31850	1316
AT1G31860	311
AT1G31870	290
AT1G31880	31
AT1G31885	2
AT1G31900	8
AT1G31910	2425
AT1G31920	0
AT1G31930	557
AT1G31935	42
AT1G31940	275
AT1G31950	38
AT1G31960	0
AT1G31970	964
AT1G31983	1
AT1G31990	2
AT1G31993	0
AT1G32000	0
AT1G32010	0
AT1G32020	0
AT1G32030	0
AT1G32040	0
AT1G32045	0
AT1G32049	0
AT1G32050	1603
AT1G32060	23728
AT1G32070	1709
AT1G32080	7878
AT1G32090	314
AT1G32100	162
AT1G32110	0
AT1G32120	151
AT1G32127	90
AT1G32130	1236
AT1G32140	0
AT1G32150	250
AT1G32160	1043
AT1G32170	135
AT1G32172	2
AT1G32180	0
AT1G32190	37
AT1G32200	984
AT1G32210	797
AT1G32220	1166
AT1G32225	0
AT1G32230	4425
AT1G32240	124
AT1G32250	0
AT1G32260	142
AT1G32270	3
AT1G32280	0
AT1G32300	0
AT1G32310	114
AT1G32320	0
AT1G32330	218
AT1G32337	0
AT1G32340	338
AT1G32350	5
AT1G32360	463
AT1G32361	1
AT1G32370	136
AT1G32375	0
AT1G32380	371
AT1G32385	5
AT1G32390	0
AT1G32400	1365
AT1G32410	319
AT1G32415	63
AT1G32420	0
AT1G32430	0
AT1G32440	722
AT1G32450	107
AT1G32460	22
AT1G32470	13315
AT1G32480	0
AT1G32490	738
AT1G32500	1334
AT1G32505	0
AT1G32510	2
AT1G32520	346
AT1G32530	736
AT1G32540	526
AT1G32550	1043
AT1G32560	2
AT1G32570	5
AT1G32575	3
AT1G32580	597
AT1G32582	0
AT1G32583	16
AT1G32585	0
AT1G32590	0
AT1G32600	0
AT1G32610	12
AT1G32620	0
AT1G32630	52
AT1G32640	0
AT1G32650	1
AT1G32660	0
AT1G32680	0
AT1G32690	22
AT1G32700	649
AT1G32710	0
AT1G32713	0
AT1G32720	0
AT1G32730	68
AT1G32740	51
AT1G32750	918
AT1G32760	30
AT1G32763	0
AT1G32770	0
AT1G32780	15
AT1G32790	1361
AT1G32810	462
AT1G32820	0
AT1G32830	0
AT1G32840	0
AT1G32850	0
AT1G32860	216
AT1G32870	189
AT1G32880	0
AT1G32890	0
AT1G32900	135
AT1G32910	1
AT1G32920	4948
AT1G32928	669
AT1G32930	48
AT1G32940	139
AT1G32950	4
AT1G32960	43
AT1G32970	0
AT1G32975	0
AT1G32980	0
AT1G32990	3871
AT1G32992	0
AT1G33000	0
AT1G33010	0
AT1G33020	0
AT1G33030	4
AT1G33040	786
AT1G33050	646
AT1G33055	3
AT1G33060	172
AT1G33070	0
AT1G33080	255
AT1G33090	0
AT1G33100	0
AT1G33102	2
AT1G33110	605
AT1G33120	481
AT1G33130	0
AT1G33135	0
AT1G33140	745
AT1G33160	1
AT1G33170	586
AT1G33180	1
AT1G33190	0
AT1G33200	0
AT1G33220	0
AT1G33230	457
AT1G33240	2021
AT1G33250	219
AT1G33260	135
AT1G33265	206
AT1G33270	392
AT1G33280	0
AT1G33290	827
AT1G33300	0
AT1G33320	0
AT1G33330	299
AT1G33340	149
AT1G33350	36
AT1G33355	0
AT1G33360	329
AT1G33370	0
AT1G33380	0
AT1G33390	233
AT1G33400	279
AT1G33410	540
AT1G33415	110
AT1G33420	0
AT1G33430	0
AT1G33440	71
AT1G33450	0
AT1G33460	0
AT1G33470	1161
AT1G33475	31
AT1G33480	102
AT1G33490	489
AT1G33500	0
AT1G33510	0
AT1G33520	534
AT1G33530	0
AT1G33540	0
AT1G33550	0
AT1G33560	200
AT1G33570	0
AT1G33580	0
AT1G33590	2488
AT1G33600	2004
AT1G33607	0
AT1G33610	259
AT1G33612	6
AT1G33615	52
AT1G33640	0
AT1G33660	9
AT1G33670	0
AT1G33680	826
AT1G33700	91
AT1G33710	0
AT1G33720	215
AT1G33730	5
AT1G33740	0
AT1G33743	0
AT1G33750	0
AT1G33760	245
AT1G33770	9
AT1G33780	525
AT1G33785	0
AT1G33790	6
AT1G33800	88
AT1G33810	977
AT1G33811	582
AT1G33813	0
AT1G33817	0
AT1G33820	0
AT1G33830	0
AT1G33835	0
AT1G33840	1
AT1G33850	0
AT1G33855	0
AT1G33860	0
AT1G33870	0
AT1G33880	0
AT1G33890	0
AT1G33900	0
AT1G33910	0
AT1G33920	0
AT1G33930	14
AT1G33940	0
AT1G33945	0
AT1G33950	2
AT1G33960	123
AT1G33970	853
AT1G33980	672
AT1G33990	1043
AT1G34000	1575
AT1G34010	218
AT1G34015	0
AT1G34020	301
AT1G34030	1530
AT1G34040	5
AT1G34042	0
AT1G34044	17
AT1G34046	0
AT1G34047	0
AT1G34049	0
AT1G34050	0
AT1G34060	33
AT1G34065	97
AT1G34070	0
AT1G34080	0
AT1G34090	0
AT1G34095	0
AT1G34097	0
AT1G34100	3
AT1G34110	271
AT1G34120	171
AT1G34130	901
AT1G34140	0
AT1G34150	142
AT1G34160	58
AT1G34170	0
AT1G34180	10
AT1G34190	808
AT1G34200	192
AT1G34210	516
AT1G34220	370
AT1G34230	0
AT1G34240	0
AT1G34245	0
AT1G34250	0
AT1G34260	432
AT1G34270	141
AT1G34281	0
AT1G34290	0
AT1G34300	262
AT1G34310	0
AT1G34315	21
AT1G34317	6
AT1G34320	1024
AT1G34330	0
AT1G34340	535
AT1G34350	139
AT1G34355	16
AT1G34360	169
AT1G34370	571
AT1G34380	210
AT1G34390	0
AT1G34392	0
AT1G34400	0
AT1G34403	0
AT1G34405	0
AT1G34410	0
AT1G34418	410
AT1G34420	93
AT1G34430	1729
AT1G34440	0
AT1G34460	29
AT1G34470	240
AT1G34480	25
AT1G34490	0
AT1G34500	0
AT1G34510	0
AT1G34520	0
AT1G34530	0
AT1G34540	0
AT1G34545	0
AT1G34550	697
AT1G34560	0
AT1G34570	446
AT1G34575	0
AT1G34580	17
AT1G34590	0
AT1G34600	0
AT1G34610	0
AT1G34620	0
AT1G34630	174
AT1G34640	93
AT1G34650	0
AT1G34660	0
AT1G34670	0
AT1G34680	0
AT1G34690	0
AT1G34700	0
AT1G34710	0
AT1G34720	0
AT1G34730	0
AT1G34740	0
AT1G34750	766
AT1G34760	140
AT1G34770	74
AT1G34780	339
AT1G34790	0
AT1G34792	0
AT1G34795	0
AT1G34797	0
AT1G34800	0
AT1G34803	0
AT1G34805	0
AT1G34807	0
AT1G34808	0
AT1G34810	0
AT1G34812	0
AT1G34813	0
AT1G34815	0
AT1G34817	0
AT1G34818	0
AT1G34820	0
AT1G34822	0
AT1G34823	0
AT1G34825	0
AT1G34827	0
AT1G34828	0
AT1G34830	0
AT1G34836	0
AT1G34840	0
AT1G34842	0
AT1G34844	8
AT1G34850	0
AT1G34855	0
AT1G34860	0
AT1G34904	0
AT1G34910	0
AT1G34930	0
AT1G34967	0
AT1G35030	0
AT1G35035	0
AT1G35040	0
AT1G35050	0
AT1G35060	0
AT1G35080	0
AT1G35090	0
AT1G35100	0
AT1G35110	0
AT1G35112	57
AT1G35115	577
AT1G35120	0
AT1G35130	0
AT1G35140	1102
AT1G35143	0
AT1G35146	0
AT1G35150	0
AT1G35160	1384
AT1G35170	0
AT1G35180	50
AT1G35181	0
AT1G35183	3
AT1G35186	0
AT1G35190	204
AT1G35200	2
AT1G35210	278
AT1G35215	0
AT1G35220	520
AT1G35230	94
AT1G35240	0
AT1G35242	0
AT1G35250	2
AT1G35255	0
AT1G35260	11
AT1G35270	0
AT1G35280	0
AT1G35290	2
AT1G35300	0
AT1G35310	8
AT1G35320	66
AT1G35330	0
AT1G35340	913
AT1G35350	642
AT1G35353	0
AT1G35360	0
AT1G35365	0
AT1G35370	0
AT1G35375	0
AT1G35380	0
AT1G35390	0
AT1G35400	0
AT1G35405	0
AT1G35410	0
AT1G35420	1012
AT1G35430	130
AT1G35435	0
AT1G35440	0
AT1G35450	0
AT1G35460	358
AT1G35465	0
AT1G35467	0
AT1G35470	308
AT1G35480	0
AT1G35490	0
AT1G35500	0
AT1G35501	0
AT1G35510	544
AT1G35513	6
AT1G35515	16
AT1G35516	584
AT1G35520	0
AT1G35530	34
AT1G35535	0
AT1G35537	0
AT1G35540	0
AT1G35545	0
AT1G35550	0
AT1G35560	119
AT1G35570	0
AT1G35580	691
AT1G35590	0
AT1G35600	0
AT1G35610	0
AT1G35612	243
AT1G35614	0
AT1G35617	0
AT1G35620	668
AT1G35625	0
AT1G35630	0
AT1G35640	0
AT1G35645	0
AT1G35647	0
AT1G35650	0
AT1G35660	191
AT1G35663	0
AT1G35670	251
AT1G35680	4987
AT1G35690	0
AT1G35700	0
AT1G35710	5793
AT1G35720	5006
AT1G35730	5
AT1G35735	0
AT1G35740	0
AT1G35745	0
AT1G35750	0
AT1G35760	0
AT1G35770	0
AT1G35780	348
AT1G35790	0
AT1G35820	0
AT1G35830	17
AT1G35840	0
AT1G35850	0
AT1G35860	0
AT1G35870	0
AT1G35880	2
AT1G35890	0
AT1G35895	0
AT1G35910	8
AT1G35920	0
AT1G35930	0
AT1G35940	0
AT1G35950	0
AT1G35960	0
AT1G35970	0
AT1G35980	0
AT1G35990	0
AT1G35995	0
AT1G36000	0
AT1G36005	0
AT1G36010	0
AT1G36020	0
AT1G36030	0
AT1G36035	0
AT1G36040	0
AT1G36050	577
AT1G36060	8
AT1G36070	337
AT1G36078	0
AT1G36080	0
AT1G36085	0
AT1G36090	0
AT1G36095	0
AT1G36100	0
AT1G36105	0
AT1G36110	0
AT1G36120	0
AT1G36130	0
AT1G36140	0
AT1G36150	0
AT1G36160	2523
AT1G36180	182
AT1G36185	0
AT1G36190	0
AT1G36200	0
AT1G36210	0
AT1G36220	0
AT1G36225	0
AT1G36230	0
AT1G36240	0
AT1G36250	0
AT1G36260	0
AT1G36270	0
AT1G36272	0
AT1G36280	240
AT1G36290	0
AT1G36300	0
AT1G36305	0
AT1G36310	478
AT1G36320	1456
AT1G36325	0
AT1G36330	0
AT1G36340	0
AT1G36350	0
AT1G36360	0
AT1G36370	451
AT1G36380	117
AT1G36390	616
AT1G36395	0
AT1G36400	0
AT1G36403	0
AT1G36406	0
AT1G36420	0
AT1G36430	0
AT1G36440	0
AT1G36441	0
AT1G36445	0
AT1G36450	0
AT1G36460	0
AT1G36470	0
AT1G36480	0
AT1G36485	0
AT1G36490	0
AT1G36495	0
AT1G36500	0
AT1G36510	0
AT1G36520	0
AT1G36530	0
AT1G36540	0
AT1G36550	0
AT1G36560	0
AT1G36570	0
AT1G36580	0
AT1G36590	0
AT1G36595	0
AT1G36600	0
AT1G36605	0
AT1G36610	0
AT1G36620	2
AT1G36622	7
AT1G36623	0
AT1G36627	0
AT1G36630	0
AT1G36640	0
AT1G36650	0
AT1G36660	0
AT1G36670	0
AT1G36675	1
AT1G36680	2
AT1G36690	0
AT1G36700	0
AT1G36710	0
AT1G36720	0
AT1G36730	2917
AT1G36740	0
AT1G36745	0
AT1G36750	0
AT1G36756	0
AT1G36763	0
AT1G36770	0
AT1G36775	0
AT1G36790	0
AT1G36795	0
AT1G36800	0
AT1G36810	0
AT1G36830	0
AT1G36840	0
AT1G36850	0
AT1G36880	0
AT1G36890	0
AT1G36910	0
AT1G36915	0
AT1G36920	0
AT1G36922	0
AT1G36925	0
AT1G36927	0
AT1G36933	0
AT1G36936	0
AT1G36940	17
AT1G36942	0
AT1G36950	2
AT1G36960	0
AT1G36970	0
AT1G36975	0
AT1G36980	532
AT1G36990	296
AT1G36992	0
AT1G37000	0
AT1G37010	0
AT1G37012	0
AT1G37015	0
AT1G37020	0
AT1G37030	0
AT1G37035	0
AT1G37036	0
AT1G37037	0
AT1G37038	0
AT1G37040	0
AT1G37045	0
AT1G37050	0
AT1G37057	1
AT1G37060	0
AT1G37063	0
AT1G37070	0
AT1G37080	0
AT1G37090	0
AT1G37095	0
AT1G37100	0
AT1G37110	0
AT1G37113	0
AT1G37120	0
AT1G37130	6531
AT1G37140	0
AT1G37150	5
AT1G37160	0
AT1G37170	0
AT1G37180	0
AT1G37190	0
AT1G37200	0
AT1G37210	0
AT1G37275	0
AT1G37340	0
AT1G37405	0
AT1G37471	0
AT1G37537	0
AT1G37603	0
AT1G37669	0
AT1G37735	0
AT1G37801	0
AT1G37867	0
AT1G37933	0
AT1G37999	0
AT1G38065	0
AT1G38131	102
AT1G38140	0
AT1G38149	0
AT1G38158	0
AT1G38167	0
AT1G38176	0
AT1G38185	0
AT1G38194	0
AT1G38203	0
AT1G38212	0
AT1G38221	0
AT1G38230	0
AT1G38240	0
AT1G38250	0
AT1G38260	0
AT1G38270	0
AT1G38280	0
AT1G38290	0
AT1G38300	0
AT1G38310	0
AT1G38320	0
AT1G38330	0
AT1G38340	0
AT1G38350	0
AT1G38360	0
AT1G38380	0
AT1G38390	0
AT1G38400	0
AT1G38410	0
AT1G38416	0
AT1G38423	0
AT1G38430	0
AT1G38440	0
AT1G38450	0
AT1G38460	0
AT1G38550	0
AT1G38710	0
AT1G38790	0
AT1G38870	0
AT1G39030	0
AT1G39060	0
AT1G39070	0
AT1G39110	0
AT1G39190	0
AT1G39270	0
AT1G39350	0
AT1G39430	0
AT1G39510	0
AT1G39511	0
AT1G39513	0
AT1G39515	0
AT1G39590	0
AT1G39670	0
AT1G39750	0
AT1G39830	0
AT1G39910	0
AT1G39990	0
AT1G40069	0
AT1G40070	0
AT1G40071	0
AT1G40072	0
AT1G40073	0
AT1G40074	0
AT1G40075	0
AT1G40076	0
AT1G40077	0
AT1G40078	0
AT1G40079	0
AT1G40080	0
AT1G40081	0
AT1G40083	0
AT1G40084	0
AT1G40085	0
AT1G40086	0
AT1G40087	0
AT1G40089	0
AT1G40090	0
AT1G40091	0
AT1G40093	0
AT1G40095	0
AT1G40097	0
AT1G40099	0
AT1G40100	0
AT1G40101	0
AT1G40103	0
AT1G40104	0
AT1G40105	0
AT1G40106	0
AT1G40107	0
AT1G40109	0
AT1G40112	0
AT1G40113	0
AT1G40115	0
AT1G40117	0
AT1G40118	0
AT1G40119	0
AT1G40121	0
AT1G40123	0
AT1G40124	0
AT1G40125	0
AT1G40127	0
AT1G40129	0
AT1G40130	0
AT1G40131	0
AT1G40133	0
AT1G40135	0
AT1G40136	0
AT1G40137	0
AT1G40139	0
AT1G40141	0
AT1G40143	0
AT1G40150	0
AT1G40230	0
AT1G40310	0
AT1G40390	0
AT1G40470	0
AT1G40630	0
AT1G41115	0
AT1G41600	0
AT1G41630	0
AT1G41650	0
AT1G41660	0
AT1G41680	0
AT1G41690	0
AT1G41700	0
AT1G41710	0
AT1G41720	0
AT1G41723	0
AT1G41726	0
AT1G41730	0
AT1G41740	0
AT1G41743	0
AT1G41746	0
AT1G41750	0
AT1G41755	0
AT1G41760	0
AT1G41770	0
AT1G41775	0
AT1G41790	0
AT1G41795	0
AT1G41797	0
AT1G41798	0
AT1G41803	0
AT1G41810	0
AT1G41820	0
AT1G41825	0
AT1G41827	0
AT1G41830	1405
AT1G41835	0
AT1G41840	0
AT1G41850	0
AT1G41855	0
AT1G41860	0
AT1G41870	0
AT1G41880	1163
AT1G41890	0
AT1G41893	0
AT1G41896	0
AT1G41900	0
AT1G41910	0
AT1G41920	0
AT1G41930	0
AT1G42003	0
AT1G42040	0
AT1G42045	0
AT1G42050	0
AT1G42060	0
AT1G42070	0
AT1G42080	0
AT1G42090	0
AT1G42100	0
AT1G42110	0
AT1G42120	0
AT1G42130	0
AT1G42140	0
AT1G42150	0
AT1G42160	0
AT1G42170	0
AT1G42180	0
AT1G42190	0
AT1G42200	0
AT1G42210	0
AT1G42220	0
AT1G42230	0
AT1G42240	3
AT1G42250	0
AT1G42260	0
AT1G42270	0
AT1G42280	0
AT1G42290	0
AT1G42300	0
AT1G42310	0
AT1G42320	0
AT1G42350	0
AT1G42360	0
AT1G42365	0
AT1G42367	0
AT1G42370	0
AT1G42375	0
AT1G42377	0
AT1G42380	0
AT1G42385	0
AT1G42390	0
AT1G42393	0
AT1G42396	0
AT1G42400	0
AT1G42410	0
AT1G42420	0
AT1G42430	289
AT1G42440	645
AT1G42450	0
AT1G42460	0
AT1G42470	423
AT1G42480	345
AT1G42490	0
AT1G42500	0
AT1G42510	0
AT1G42515	0
AT1G42520	0
AT1G42525	0
AT1G42530	0
AT1G42540	358
AT1G42550	1861
AT1G42560	0
AT1G42570	0
AT1G42580	1
AT1G42590	0
AT1G42595	0
AT1G42600	0
AT1G42602	0
AT1G42605	0
AT1G42610	0
AT1G42615	0
AT1G42620	0
AT1G42630	0
AT1G42635	0
AT1G42650	0
AT1G42655	0
AT1G42680	0
AT1G42690	2
AT1G42695	0
AT1G42697	0
AT1G42698	0
AT1G42700	0
AT1G42703	0
AT1G42705	0
AT1G42710	0
AT1G42718	0
AT1G42727	0
AT1G42736	0
AT1G42740	0
AT1G42745	0
AT1G42780	0
AT1G42816	0
AT1G42852	0
AT1G42888	0
AT1G42924	0
AT1G42960	2330
AT1G42970	61765
AT1G42980	33
AT1G42990	1709
AT1G43000	17
AT1G43005	0
AT1G43010	0
AT1G43020	0
AT1G43030	0
AT1G43040	0
AT1G43050	0
AT1G43060	0
AT1G43070	0
AT1G43080	0
AT1G43090	0
AT1G43100	0
AT1G43110	0
AT1G43120	0
AT1G43130	358
AT1G43140	0
AT1G43145	0
AT1G43150	0
AT1G43160	124
AT1G43170	6463
AT1G43171	0
AT1G43180	0
AT1G43190	806
AT1G43195	0
AT1G43200	0
AT1G43205	0
AT1G43210	0
AT1G43220	0
AT1G43230	0
AT1G43240	0
AT1G43245	70
AT1G43250	3
AT1G43260	0
AT1G43270	0
AT1G43280	0
AT1G43290	0
AT1G43300	0
AT1G43310	0
AT1G43320	0
AT1G43330	0
AT1G43387	0
AT1G43415	0
AT1G43444	0
AT1G43502	0
AT1G43560	1642
AT1G43570	0
AT1G43575	0
AT1G43580	325
AT1G43590	10
AT1G43600	0
AT1G43605	24
AT1G43610	0
AT1G43620	604
AT1G43630	0
AT1G43640	3
AT1G43650	144
AT1G43660	0
AT1G43665	0
AT1G43666	0
AT1G43667	0
AT1G43670	6853
AT1G43675	58
AT1G43680	0
AT1G43690	649
AT1G43700	446
AT1G43710	1288
AT1G43715	0
AT1G43720	0
AT1G43722	0
AT1G43723	0
AT1G43724	0
AT1G43725	0
AT1G43730	0
AT1G43740	0
AT1G43745	0
AT1G43750	0
AT1G43755	0
AT1G43760	0
AT1G43763	0
AT1G43765	7
AT1G43766	0
AT1G43770	128
AT1G43775	0
AT1G43777	0
AT1G43780	0
AT1G43781	0
AT1G43785	0
AT1G43790	173
AT1G43800	1
AT1G43810	0
AT1G43815	0
AT1G43820	0
AT1G43825	0
AT1G43830	0
AT1G43835	0
AT1G43840	0
AT1G43845	0
AT1G43850	622
AT1G43860	274
AT1G43870	0
AT1G43880	1
AT1G43883	1
AT1G43886	105
AT1G43890	723
AT1G43895	0
AT1G43897	0
AT1G43900	466
AT1G43910	378
AT1G43920	0
AT1G43930	0
AT1G43940	0
AT1G43950	0
AT1G43960	0
AT1G43970	0
AT1G43980	23
AT1G43990	0
AT1G43995	0
AT1G43997	1
AT1G44000	1008
AT1G44010	0
AT1G44020	0
AT1G44030	0
AT1G44040	0
AT1G44045	0
AT1G44050	0
AT1G44060	0
AT1G44070	0
AT1G44075	0
AT1G44080	0
AT1G44085	0
AT1G44090	0
AT1G44100	1355
AT1G44110	76
AT1G44120	0
AT1G44125	3
AT1G44130	4
AT1G44140	0
AT1G44150	1
AT1G44160	1
AT1G44170	297
AT1G44180	0
AT1G44191	0
AT1G44224	0
AT1G44286	0
AT1G44318	0
AT1G44350	394
AT1G44370	1
AT1G44382	0
AT1G44414	9
AT1G44446	957
AT1G44478	0
AT1G44500	0
AT1G44510	0
AT1G44542	0
AT1G44570	0
AT1G44575	23961
AT1G44580	0
AT1G44608	0
AT1G44641	0
AT1G44707	0
AT1G44740	22
AT1G44750	377
AT1G44760	273
AT1G44770	498
AT1G44780	127
AT1G44790	598
AT1G44800	68
AT1G44810	258
AT1G44820	572
AT1G44830	14
AT1G44835	238
AT1G44840	0
AT1G44850	0
AT1G44860	0
AT1G44870	0
AT1G44875	0
AT1G44880	0
AT1G44890	33
AT1G44895	0
AT1G44900	313
AT1G44910	532
AT1G44920	1510
AT1G44935	0
AT1G44940	0
AT1G44941	0
AT1G44960	111
AT1G44970	2
AT1G44980	0
AT1G44990	0
AT1G45000	1414
AT1G45010	303
AT1G45015	0
AT1G45020	0
AT1G45030	0
AT1G45035	0
AT1G45040	0
AT1G45050	162
AT1G45063	0
AT1G45070	0
AT1G45080	0
AT1G45090	0
AT1G45100	0
AT1G45110	31
AT1G45120	90
AT1G45130	258
AT1G45140	7
AT1G45145	1510
AT1G45150	314
AT1G45160	816
AT1G45163	0
AT1G45165	0
AT1G45170	180
AT1G45180	165
AT1G45190	0
AT1G45191	174
AT1G45201	4365
AT1G45207	296
AT1G45211	0
AT1G45215	0
AT1G45221	0
AT1G45223	0
AT1G45225	0
AT1G45227	0
AT1G45229	28
AT1G45230	799
AT1G45231	164
AT1G45233	121
AT1G45234	1
AT1G45236	0
AT1G45238	1
AT1G45240	3
AT1G45242	0
AT1G45243	0
AT1G45244	0
AT1G45246	0
AT1G45248	113
AT1G45249	576
AT1G45256	0
AT1G45332	312
AT1G45403	0
AT1G45474	2395
AT1G45545	16
AT1G45616	7
AT1G45688	1602
AT1G45760	0
AT1G45832	0
AT1G45904	0
AT1G45976	288
AT1G46048	0
AT1G46120	0
AT1G46192	1
AT1G46264	48
AT1G46336	0
AT1G46408	0
AT1G46480	72
AT1G46552	0
AT1G46554	81
AT1G46624	0
AT1G46696	0
AT1G46768	17
AT1G46840	0
AT1G46912	0
AT1G46984	0
AT1G47056	183
AT1G47128	8773
AT1G47130	12
AT1G47200	368
AT1G47210	268
AT1G47220	0
AT1G47230	131
AT1G47240	384
AT1G47250	168
AT1G47260	1730
AT1G47265	1
AT1G47270	223
AT1G47271	9
AT1G47278	248
AT1G47280	0
AT1G47290	237
AT1G47300	0
AT1G47310	252
AT1G47317	0
AT1G47320	0
AT1G47330	337
AT1G47340	75
AT1G47350	0
AT1G47360	0
AT1G47370	7
AT1G47380	370
AT1G47389	0
AT1G47390	0
AT1G47395	61
AT1G47400	133
AT1G47405	2
AT1G47410	102
AT1G47420	2242
AT1G47430	0
AT1G47435	0
AT1G47440	6
AT1G47450	0
AT1G47460	0
AT1G47465	0
AT1G47470	0
AT1G47480	38
AT1G47485	0
AT1G47490	720
AT1G47495	0
AT1G47497	0
AT1G47500	278
AT1G47510	245
AT1G47520	92
AT1G47530	1015
AT1G47540	0
AT1G47550	802
AT1G47560	25
AT1G47565	165
AT1G47570	213
AT1G47578	16
AT1G47580	298
AT1G47590	0
AT1G47595	0
AT1G47600	0
AT1G47603	0
AT1G47606	0
AT1G47610	2
AT1G47620	0
AT1G47625	1
AT1G47630	0
AT1G47640	402
AT1G47650	0
AT1G47655	31
AT1G47657	0
AT1G47660	0
AT1G47670	215
AT1G47680	0
AT1G47690	0
AT1G47695	0
AT1G47700	0
AT1G47705	0
AT1G47710	539
AT1G47720	79
AT1G47730	0
AT1G47740	539
AT1G47750	122
AT1G47760	1
AT1G47765	0
AT1G47770	0
AT1G47780	0
AT1G47783	0
AT1G47786	0
AT1G47790	0
AT1G47800	0
AT1G47810	0
AT1G47813	0
AT1G47816	0
AT1G47820	79
AT1G47830	465
AT1G47840	50
AT1G47845	0
AT1G47860	151
AT1G47870	203
AT1G47880	1
AT1G47885	0
AT1G47890	1
AT1G47900	516
AT1G47910	0
AT1G47915	1
AT1G47920	0
AT1G47930	2
AT1G47940	0
AT1G47950	4
AT1G47960	793
AT1G47970	1264
AT1G47980	4
AT1G47990	0
AT1G48000	32
AT1G48010	0
AT1G48020	13
AT1G48030	10249
AT1G48040	107
AT1G48050	355
AT1G48060	0
AT1G48070	0
AT1G48080	0
AT1G48090	1551
AT1G48095	0
AT1G48100	24
AT1G48110	662
AT1G48120	172
AT1G48130	0
AT1G48140	150
AT1G48145	0
AT1G48150	0
AT1G48160	361
AT1G48170	150
AT1G48175	163
AT1G48180	0
AT1G48190	0
AT1G48195	0
AT1G48200	126
AT1G48210	1199
AT1G48220	0
AT1G48230	356
AT1G48240	286
AT1G48250	0
AT1G48260	41
AT1G48267	0
AT1G48268	0
AT1G48270	82
AT1G48280	95
AT1G48285	0
AT1G48290	0
AT1G48300	3490
AT1G48310	223
AT1G48315	24
AT1G48320	0
AT1G48325	0
AT1G48330	42
AT1G48340	0
AT1G48350	4650
AT1G48355	0
AT1G48360	184
AT1G48370	167
AT1G48380	145
AT1G48390	25
AT1G48400	3
AT1G48405	0
AT1G48410	1791
AT1G48420	1753
AT1G48422	0
AT1G48430	1135
AT1G48440	949
AT1G48450	2326
AT1G48460	130
AT1G48470	3
AT1G48480	928
AT1G48490	582
AT1G48500	13
AT1G48510	1
AT1G48520	1264
AT1G48530	1
AT1G48540	734
AT1G48550	222
AT1G48560	14
AT1G48570	169
AT1G48580	23
AT1G48590	1
AT1G48600	6194
AT1G48605	14
AT1G48610	174
AT1G48620	723
AT1G48625	0
AT1G48630	900
AT1G48635	351
AT1G48640	0
AT1G48650	949
AT1G48660	0
AT1G48670	0
AT1G48680	0
AT1G48690	0
AT1G48698	0
AT1G48700	0
AT1G48710	0
AT1G48720	0
AT1G48725	0
AT1G48730	0
AT1G48740	0
AT1G48742	0
AT1G48745	42
AT1G48750	0
AT1G48760	299
AT1G48770	90
AT1G48780	35
AT1G48790	598
AT1G48800	0
AT1G48810	0
AT1G48820	0
AT1G48830	1507
AT1G48840	204
AT1G48850	1298
AT1G48860	821
AT1G48870	20
AT1G48880	97
AT1G48890	0
AT1G48900	842
AT1G48910	0
AT1G48912	0
AT1G48920	3020
AT1G48930	0
AT1G48940	2
AT1G48950	255
AT1G48953	0
AT1G48960	78
AT1G48970	297
AT1G48980	1
AT1G48990	0
AT1G49000	5
AT1G49005	1
AT1G49010	675
AT1G49015	0
AT1G49020	0
AT1G49030	6
AT1G49032	173
AT1G49040	949
AT1G49050	666
AT1G49060	0
AT1G49070	0
AT1G49080	0
AT1G49090	0
AT1G49100	0
AT1G49110	0
AT1G49120	0
AT1G49130	375
AT1G49140	1057
AT1G49150	0
AT1G49160	96
AT1G49170	80
AT1G49180	167
AT1G49190	0
AT1G49200	12
AT1G49205	0
AT1G49210	12
AT1G49220	8
AT1G49225	0
AT1G49230	169
AT1G49240	1933
AT1G49245	77
AT1G49250	0
AT1G49260	0
AT1G49270	0
AT1G49280	0
AT1G49290	0
AT1G49300	1006
AT1G49310	43
AT1G49320	53
AT1G49330	4
AT1G49340	1215
AT1G49350	106
AT1G49360	136
AT1G49370	30
AT1G49380	1276
AT1G49390	0
AT1G49400	233
AT1G49405	6
AT1G49410	506
AT1G49420	0
AT1G49430	419
AT1G49435	0
AT1G49440	0
AT1G49450	138
AT1G49460	0
AT1G49470	410
AT1G49475	32
AT1G49480	848
AT1G49490	99
AT1G49500	176
AT1G49510	421
AT1G49520	109
AT1G49530	16
AT1G49540	141
AT1G49550	0
AT1G49560	218
AT1G49570	0
AT1G49580	230
AT1G49590	279
AT1G49600	1320
AT1G49610	7
AT1G49620	35
AT1G49630	419
AT1G49640	0
AT1G49650	227
AT1G49660	861
AT1G49670	1366
AT1G49680	0
AT1G49690	0
AT1G49700	11
AT1G49710	373
AT1G49715	0
AT1G49720	285
AT1G49730	484
AT1G49740	593
AT1G49750	8466
AT1G49760	1289
AT1G49770	0
AT1G49780	235
AT1G49790	3
AT1G49800	0
AT1G49810	0
AT1G49820	580
AT1G49830	0
AT1G49832	17
AT1G49840	241
AT1G49850	145
AT1G49860	0
AT1G49870	64
AT1G49880	87
AT1G49890	324
AT1G49900	1
AT1G49910	14
AT1G49920	3
AT1G49930	0
AT1G49938	2
AT1G49940	30
AT1G49950	501
AT1G49952	2
AT1G49960	3
AT1G49970	5208
AT1G49975	663
AT1G49980	374
AT1G49990	62
AT1G50000	96
AT1G50010	1877
AT1G50020	840
AT1G50030	986
AT1G50040	68
AT1G50050	0
AT1G50055	77
AT1G50060	1
AT1G50070	0
AT1G50080	0
AT1G50090	0
AT1G50100	0
AT1G50110	46
AT1G50120	490
AT1G50130	0
AT1G50140	670
AT1G50160	0
AT1G50170	498
AT1G50180	129
AT1G50190	0
AT1G50200	3436
AT1G50210	0
AT1G50220	0
AT1G50240	56
AT1G50250	3970
AT1G50260	277
AT1G50270	58
AT1G50280	72
AT1G50290	106
AT1G50300	215
AT1G50310	6
AT1G50320	2646
AT1G50325	0
AT1G50330	0
AT1G50340	0
AT1G50350	0
AT1G50360	601
AT1G50370	583
AT1G50380	528
AT1G50390	0
AT1G50400	4
AT1G50410	708
AT1G50420	207
AT1G50430	1512
AT1G50440	514
AT1G50450	1126
AT1G50460	711
AT1G50470	0
AT1G50480	3381
AT1G50490	111
AT1G50500	603
AT1G50510	334
AT1G50520	22
AT1G50530	0
AT1G50550	0
AT1G50560	12
AT1G50570	601
AT1G50575	320
AT1G50580	0
AT1G50590	238
AT1G50600	822
AT1G50610	0
AT1G50620	191
AT1G50630	171
AT1G50640	714
AT1G50650	0
AT1G50659	1
AT1G50660	560
AT1G50670	513
AT1G50680	0
AT1G50690	0
AT1G50700	72
AT1G50710	247
AT1G50720	0
AT1G50730	487
AT1G50732	516
AT1G50735	0
AT1G50740	595
AT1G50745	272
AT1G50750	201
AT1G50760	0
AT1G50770	2
AT1G50780	2
AT1G50790	23
AT1G50810	0
AT1G50820	1
AT1G50830	16
AT1G50840	778
AT1G50850	0
AT1G50860	0
AT1G50870	0
AT1G50880	0
AT1G50890	131
AT1G50900	915
AT1G50910	27
AT1G50920	1162
AT1G50930	1
AT1G50940	382
AT1G50950	103
AT1G50960	0
AT1G50970	290
AT1G50980	0
AT1G50990	0
AT1G51000	0
AT1G51010	0
AT1G51020	0
AT1G51030	0
AT1G51035	0
AT1G51040	0
AT1G51050	0
AT1G51055	1
AT1G51060	1181
AT1G51070	1090
AT1G51080	173
AT1G51085	0
AT1G51090	446
AT1G51100	424
AT1G51110	2885
AT1G51120	0
AT1G51130	30
AT1G51140	572
AT1G51150	1
AT1G51160	464
AT1G51170	112
AT1G51172	0
AT1G51175	0
AT1G51190	0
AT1G51200	2618
AT1G51210	0
AT1G51220	0
AT1G51230	0
AT1G51240	0
AT1G51250	0
AT1G51260	0
AT1G51270	435
AT1G51290	0
AT1G51300	0
AT1G51310	170
AT1G51320	0
AT1G51330	0
AT1G51340	526
AT1G51350	452
AT1G51355	21
AT1G51360	181
AT1G51370	54
AT1G51380	25
AT1G51390	199
AT1G51400	79
AT1G51402	0
AT1G51405	32
AT1G51410	0
AT1G51420	1
AT1G51430	293
AT1G51440	85
AT1G51450	117
AT1G51460	44
AT1G51470	0
AT1G51480	0
AT1G51490	0
AT1G51500	2343
AT1G51510	722
AT1G51520	63
AT1G51530	2
AT1G51538	4
AT1G51540	182
AT1G51550	44
AT1G51560	452
AT1G51570	1705
AT1G51580	377
AT1G51590	585
AT1G51600	252
AT1G51610	503
AT1G51620	68
AT1G51630	612
AT1G51640	0
AT1G51645	18
AT1G51650	1913
AT1G51660	613
AT1G51670	6
AT1G51680	1587
AT1G51690	1172
AT1G51700	1153
AT1G51710	1021
AT1G51720	596
AT1G51730	585
AT1G51740	177
AT1G51745	245
AT1G51750	0
AT1G51760	1300
AT1G51770	0
AT1G51780	4
AT1G51790	72
AT1G51800	92
AT1G51802	0
AT1G51805	2892
AT1G51810	0
AT1G51820	36
AT1G51823	0
AT1G51830	0
AT1G51840	0
AT1G51850	11
AT1G51860	3
AT1G51870	0
AT1G51880	0
AT1G51890	37
AT1G51900	0
AT1G51910	0
AT1G51913	0
AT1G51915	0
AT1G51920	1
AT1G51930	0
AT1G51940	1430
AT1G51950	1026
AT1G51960	3
AT1G51965	168
AT1G51970	0
AT1G51980	2857
AT1G51990	0
AT1G52000	2189
AT1G52010	0
AT1G52020	0
AT1G52030	251
AT1G52040	1805
AT1G52050	0
AT1G52060	0
AT1G52070	0
AT1G52080	96
AT1G52085	0
AT1G52087	0
AT1G52090	0
AT1G52100	0
AT1G52110	10
AT1G52120	0
AT1G52130	0
AT1G52140	126
AT1G52150	605
AT1G52155	76
AT1G52160	122
AT1G52170	0
AT1G52180	0
AT1G52185	0
AT1G52190	1013
AT1G52191	0
AT1G52200	99
AT1G52210	0
AT1G52211	0
AT1G52220	5618
AT1G52230	12024
AT1G52240	13
AT1G52245	12
AT1G52260	235
AT1G52270	41
AT1G52280	424
AT1G52290	768
AT1G52300	2171
AT1G52310	393
AT1G52315	29
AT1G52320	427
AT1G52325	0
AT1G52330	3
AT1G52340	174
AT1G52342	249
AT1G52343	2
AT1G52347	97
AT1G52350	0
AT1G52360	1632
AT1G52370	411
AT1G52380	399
AT1G52390	0
AT1G52400	7814
AT1G52410	1384
AT1G52415	0
AT1G52420	784
AT1G52430	4
AT1G52440	0
AT1G52450	19
AT1G52460	0
AT1G52470	0
AT1G52490	0
AT1G52495	0
AT1G52500	249
AT1G52510	1457
AT1G52520	111
AT1G52530	4
AT1G52540	211
AT1G52550	75
AT1G52560	0
AT1G52565	34
AT1G52570	78
AT1G52580	2
AT1G52590	1012
AT1G52600	537
AT1G52603	0
AT1G52610	0
AT1G52615	1
AT1G52618	45
AT1G52620	62
AT1G52630	128
AT1G52640	10
AT1G52650	3
AT1G52660	0
AT1G52670	632
AT1G52680	0
AT1G52690	6
AT1G52695	0
AT1G52696	0
AT1G52700	82
AT1G52710	97
AT1G52720	481
AT1G52730	440
AT1G52740	1017
AT1G52750	44
AT1G52760	482
AT1G52770	198
AT1G52780	544
AT1G52790	11
AT1G52800	12
AT1G52810	0
AT1G52820	19
AT1G52825	92
AT1G52827	54
AT1G52830	31
AT1G52840	0
AT1G52850	0
AT1G52855	35
AT1G52857	0
AT1G52860	0
AT1G52870	3399
AT1G52880	191
AT1G52890	996
AT1G52900	1
AT1G52905	52
AT1G52910	22
AT1G52920	11
AT1G52930	229
AT1G52940	0
AT1G52942	0
AT1G52950	0
AT1G52960	0
AT1G52970	0
AT1G52980	942
AT1G52990	18
AT1G53000	499
AT1G53010	0
AT1G53020	0
AT1G53023	0
AT1G53025	70
AT1G53030	190
AT1G53035	167
AT1G53040	558
AT1G53050	540
AT1G53060	35
AT1G53070	154
AT1G53080	8
AT1G53090	485
AT1G53100	6
AT1G53110	100
AT1G53120	352
AT1G53130	0
AT1G53140	43
AT1G53160	123
AT1G53163	6
AT1G53165	479
AT1G53170	462
AT1G53180	2
AT1G53190	326
AT1G53200	105
AT1G53210	7123
AT1G53220	0
AT1G53230	43
AT1G53233	40
AT1G53240	5030
AT1G53250	94
AT1G53260	1
AT1G53265	0
AT1G53270	9
AT1G53280	1735
AT1G53282	0
AT1G53285	0
AT1G53290	196
AT1G53300	760
AT1G53310	2348
AT1G53320	486
AT1G53325	0
AT1G53330	24
AT1G53340	8
AT1G53345	23
AT1G53350	412
AT1G53360	0
AT1G53366	0
AT1G53370	1
AT1G53380	472
AT1G53390	676
AT1G53400	277
AT1G53410	4
AT1G53420	0
AT1G53430	1277
AT1G53440	757
AT1G53450	298
AT1G53460	138
AT1G53470	63
AT1G53480	0
AT1G53490	25
AT1G53500	381
AT1G53510	1286
AT1G53520	382
AT1G53530	108
AT1G53540	8
AT1G53541	0
AT1G53542	8
AT1G53550	0
AT1G53560	431
AT1G53570	868
AT1G53580	629
AT1G53590	341
AT1G53600	19
AT1G53610	0
AT1G53620	2
AT1G53625	14
AT1G53630	1
AT1G53633	9
AT1G53635	0
AT1G53640	0
AT1G53645	265
AT1G53650	173
AT1G53655	0
AT1G53660	0
AT1G53670	1046
AT1G53680	19
AT1G53683	0
AT1G53687	0
AT1G53690	11
AT1G53700	19
AT1G53705	0
AT1G53708	0
AT1G53710	307
AT1G53720	227
AT1G53730	823
AT1G53750	2310
AT1G53760	186
AT1G53770	172
AT1G53780	1753
AT1G53790	25
AT1G53800	759
AT1G53801	0
AT1G53810	1
AT1G53815	0
AT1G53820	0
AT1G53830	32
AT1G53840	3140
AT1G53850	656
AT1G53860	1
AT1G53870	0
AT1G53875	0
AT1G53880	0
AT1G53885	0
AT1G53887	3
AT1G53890	1
AT1G53900	0
AT1G53903	0
AT1G53910	1406
AT1G53920	111
AT1G53930	0
AT1G53935	0
AT1G53940	0
AT1G53945	0
AT1G53950	0
AT1G53970	0
AT1G53980	0
AT1G53990	0
AT1G54000	1
AT1G54010	25
AT1G54020	21
AT1G54030	634
AT1G54035	0
AT1G54040	1226
AT1G54050	95
AT1G54060	295
AT1G54070	1
AT1G54080	1640
AT1G54090	499
AT1G54095	0
AT1G54100	1118
AT1G54110	128
AT1G54115	352
AT1G54120	11
AT1G54130	1074
AT1G54140	98
AT1G54150	201
AT1G54160	38
AT1G54170	443
AT1G54180	40
AT1G54200	53
AT1G54210	135
AT1G54215	1
AT1G54217	18
AT1G54220	530
AT1G54230	0
AT1G54240	0
AT1G54250	166
AT1G54260	232
AT1G54270	1680
AT1G54280	1
AT1G54290	382
AT1G54300	0
AT1G54310	234
AT1G54320	898
AT1G54330	8
AT1G54340	617
AT1G54350	1319
AT1G54355	16
AT1G54360	729
AT1G54370	798
AT1G54380	280
AT1G54385	45
AT1G54390	370
AT1G54400	3
AT1G54410	38747
AT1G54420	0
AT1G54430	0
AT1G54440	386
AT1G54445	0
AT1G54450	51
AT1G54460	388
AT1G54470	1
AT1G54475	0
AT1G54490	824
AT1G54500	2708
AT1G54510	99
AT1G54520	2356
AT1G54530	13
AT1G54540	19
AT1G54550	0
AT1G54560	0
AT1G54570	449
AT1G54575	429
AT1G54580	568
AT1G54590	0
AT1G54600	0
AT1G54610	908
AT1G54620	0
AT1G54630	1451
AT1G54640	0
AT1G54650	88
AT1G54660	11
AT1G54670	0
AT1G54680	50
AT1G54690	106
AT1G54700	0
AT1G54710	331
AT1G54720	0
AT1G54730	451
AT1G54740	415
AT1G54750	0
AT1G54760	1
AT1G54770	240
AT1G54773	21
AT1G54775	0
AT1G54780	5852
AT1G54790	33
AT1G54820	668
AT1G54830	241
AT1G54840	3
AT1G54850	122
AT1G54860	0
AT1G54870	0
AT1G54890	10
AT1G54905	0
AT1G54920	994
AT1G54923	0
AT1G54926	1
AT1G54930	2
AT1G54940	0
AT1G54950	0
AT1G54953	0
AT1G54955	0
AT1G54957	0
AT1G54960	56
AT1G54970	0
AT1G54980	0
AT1G54985	0
AT1G54990	990
AT1G55000	443
AT1G55010	1
AT1G55020	334
AT1G55030	0
AT1G55035	0
AT1G55040	72
AT1G55050	15
AT1G55060	0
AT1G55070	0
AT1G55080	133
AT1G55090	945
AT1G55100	0
AT1G55110	554
AT1G55120	267
AT1G55130	289
AT1G55140	499
AT1G55150	303
AT1G55152	0
AT1G55160	309
AT1G55170	117
AT1G55175	4
AT1G55180	86
AT1G55190	0
AT1G55200	19
AT1G55205	41
AT1G55207	1
AT1G55210	1617
AT1G55220	0
AT1G55221	0
AT1G55230	0
AT1G55240	0
AT1G55250	404
AT1G55260	966
AT1G55265	1
AT1G55270	231
AT1G55280	113
AT1G55290	0
AT1G55300	107
AT1G55310	675
AT1G55320	150
AT1G55325	608
AT1G55330	8
AT1G55335	0
AT1G55340	545
AT1G55350	1403
AT1G55360	1449
AT1G55365	1
AT1G55370	480
AT1G55380	21
AT1G55390	2
AT1G55400	0
AT1G55410	0
AT1G55420	8
AT1G55430	2
AT1G55440	0
AT1G55450	3520
AT1G55460	475
AT1G55470	0
AT1G55475	143
AT1G55480	4425
AT1G55490	10618
AT1G55500	533
AT1G55510	211
AT1G55520	485
AT1G55525	0
AT1G55530	725
AT1G55535	167
AT1G55540	329
AT1G55546	0
AT1G55550	40
AT1G55560	0
AT1G55570	0
AT1G55580	0
AT1G55590	221
AT1G55591	0
AT1G55600	0
AT1G55604	0
AT1G55610	135
AT1G55620	320
AT1G55625	0
AT1G55630	67
AT1G55640	0
AT1G55650	0
AT1G55660	2
AT1G55670	5509
AT1G55673	0
AT1G55675	389
AT1G55680	1569
AT1G55690	474
AT1G55700	0
AT1G55710	0
AT1G55720	0
AT1G55730	296
AT1G55740	24
AT1G55750	305
AT1G55755	0
AT1G55760	85
AT1G55770	3
AT1G55775	2
AT1G55790	0
AT1G55800	2
AT1G55803	0
AT1G55805	249
AT1G55810	294
AT1G55820	67
AT1G55830	152
AT1G55840	1634
AT1G55850	1560
AT1G55860	2076
AT1G55865	8
AT1G55870	142
AT1G55880	181
AT1G55890	232
AT1G55900	205
AT1G55910	560
AT1G55915	78
AT1G55917	0
AT1G55920	242
AT1G55928	0
AT1G55930	218
AT1G55940	0
AT1G55945	0
AT1G55947	0
AT1G55950	6
AT1G55960	625
AT1G55964	1
AT1G55970	229
AT1G55980	17
AT1G55990	9
AT1G56000	86
AT1G56010	55
AT1G56020	10
AT1G56030	0
AT1G56040	1
AT1G56045	524
AT1G56050	730
AT1G56060	27
AT1G56070	14434
AT1G56080	44
AT1G56085	1
AT1G56090	145
AT1G56100	0
AT1G56105	0
AT1G56110	864
AT1G56120	567
AT1G56130	43
AT1G56140	258
AT1G56145	192
AT1G56150	181
AT1G56160	0
AT1G56165	11
AT1G56170	0
AT1G56180	309
AT1G56190	7559
AT1G56200	1550
AT1G56210	67
AT1G56220	2403
AT1G56225	0
AT1G56230	347
AT1G56233	0
AT1G56240	10
AT1G56242	2
AT1G56250	3
AT1G56260	51
AT1G56270	0
AT1G56280	5465
AT1G56290	182
AT1G56300	618
AT1G56310	199
AT1G56320	4
AT1G56330	1344
AT1G56340	3535
AT1G56345	120
AT1G56350	89
AT1G56360	0
AT1G56380	0
AT1G56385	0
AT1G56390	0
AT1G56400	0
AT1G56410	0
AT1G56415	0
AT1G56418	0
AT1G56420	113
AT1G56423	268
AT1G56430	379
AT1G56440	206
AT1G56450	1357
AT1G56460	567
AT1G56470	3
AT1G56480	0
AT1G56490	0
AT1G56500	3104
AT1G56510	1069
AT1G56520	804
AT1G56530	0
AT1G56540	236
AT1G56550	16
AT1G56553	0
AT1G56555	7
AT1G56560	370
AT1G56570	38
AT1G56580	0
AT1G56590	242
AT1G56600	16
AT1G56605	0
AT1G56610	126
AT1G56612	152
AT1G56620	0
AT1G56630	0
AT1G56640	0
AT1G56650	56
AT1G56660	3576
AT1G56670	60
AT1G56675	0
AT1G56680	0
AT1G56690	57
AT1G56700	590
AT1G56710	107
AT1G56720	189
AT1G56730	0
AT1G56740	0
AT1G56750	0
AT1G56760	0
AT1G56770	0
AT1G56780	0
AT1G56790	0
AT1G56800	0
AT1G56810	0
AT1G56820	0
AT1G56830	0
AT1G56840	0
AT1G56850	0
AT1G56860	0
AT1G56870	0
AT1G56880	0
AT1G56890	0
AT1G56900	0
AT1G56910	0
AT1G56920	0
AT1G56930	0
AT1G56940	0
AT1G56950	0
AT1G56960	0
AT1G56970	0
AT1G56980	0
AT1G56990	0
AT1G57000	0
AT1G57010	0
AT1G57020	0
AT1G57030	0
AT1G57040	0
AT1G57050	0
AT1G57060	0
AT1G57070	0
AT1G57080	0
AT1G57090	0
AT1G57100	0
AT1G57110	0
AT1G57120	0
AT1G57130	0
AT1G57140	0
AT1G57150	0
AT1G57160	0
AT1G57170	0
AT1G57180	0
AT1G57190	0
AT1G57200	0
AT1G57210	0
AT1G57220	0
AT1G57230	0
AT1G57240	0
AT1G57250	0
AT1G57260	0
AT1G57270	0
AT1G57280	0
AT1G57290	0
AT1G57300	0
AT1G57310	0
AT1G57320	0
AT1G57330	0
AT1G57340	0
AT1G57350	0
AT1G57360	0
AT1G57370	0
AT1G57380	0
AT1G57390	0
AT1G57400	0
AT1G57410	0
AT1G57420	0
AT1G57430	0
AT1G57440	0
AT1G57450	0
AT1G57460	0
AT1G57470	0
AT1G57480	0
AT1G57490	0
AT1G57500	0
AT1G57510	0
AT1G57520	0
AT1G57530	0
AT1G57540	129
AT1G57550	0
AT1G57560	35
AT1G57565	0
AT1G57570	0
AT1G57580	0
AT1G57590	128
AT1G57600	249
AT1G57610	345
AT1G57613	0
AT1G57620	282
AT1G57630	50
AT1G57640	1
AT1G57650	3
AT1G57660	857
AT1G57670	2
AT1G57680	1833
AT1G57690	0
AT1G57700	168
AT1G57710	0
AT1G57720	2732
AT1G57730	0
AT1G57740	0
AT1G57750	1
AT1G57760	0
AT1G57765	255
AT1G57770	672
AT1G57775	0
AT1G57777	0
AT1G57780	1
AT1G57790	118
AT1G57800	0
AT1G57810	0
AT1G57820	255
AT1G57830	0
AT1G57835	0
AT1G57840	6
AT1G57850	53
AT1G57860	570
AT1G57870	538
AT1G57900	0
AT1G57906	0
AT1G57943	1
AT1G57980	120
AT1G57990	3413
AT1G58007	4
AT1G58010	0
AT1G58020	0
AT1G58025	392
AT1G58030	906
AT1G58037	0
AT1G58040	0
AT1G58050	0
AT1G58055	0
AT1G58060	478
AT1G58070	78
AT1G58080	1615
AT1G58090	0
AT1G58100	303
AT1G58110	534
AT1G58120	0
AT1G58130	0
AT1G58140	0
AT1G58150	30
AT1G58160	12
AT1G58170	49
AT1G58180	604
AT1G58190	22
AT1G58200	834
AT1G58210	123
AT1G58215	0
AT1G58220	120
AT1G58223	0
AT1G58225	33
AT1G58230	752
AT1G58235	148
AT1G58242	0
AT1G58245	0
AT1G58248	0
AT1G58250	1098
AT1G58260	0
AT1G58265	0
AT1G58270	1011
AT1G58280	230
AT1G58290	5043
AT1G58300	15
AT1G58310	0
AT1G58320	0
AT1G58330	0
AT1G58340	29
AT1G58350	549
AT1G58360	1479
AT1G58370	120
AT1G58380	305
AT1G58390	4
AT1G58400	5
AT1G58410	3
AT1G58420	244
AT1G58430	1
AT1G58440	750
AT1G58450	0
AT1G58460	1
AT1G58470	66
AT1G58520	582
AT1G58525	0
AT1G58561	611
AT1G58590	166
AT1G58602	6663
AT1G58643	0
AT1G58684	0
AT1G58725	0
AT1G58766	0
AT1G58807	0
AT1G58808	0
AT1G58848	38
AT1G58889	0
AT1G58936	0
AT1G58983	1
AT1G59030	0
AT1G59077	0
AT1G59124	1
AT1G59171	2
AT1G59218	0
AT1G59265	0
AT1G59312	0
AT1G59359	0
AT1G59406	0
AT1G59453	0
AT1G59460	0
AT1G59470	0
AT1G59500	0
AT1G59510	45
AT1G59520	353
AT1G59530	0
AT1G59540	66
AT1G59550	0
AT1G59560	124
AT1G59570	0
AT1G59580	529
AT1G59590	266
AT1G59600	176
AT1G59610	1408
AT1G59620	681
AT1G59630	0
AT1G59640	58
AT1G59650	202
AT1G59660	259
AT1G59670	0
AT1G59675	0
AT1G59680	0
AT1G59690	0
AT1G59700	428
AT1G59710	567
AT1G59720	58
AT1G59722	0
AT1G59723	0
AT1G59724	0
AT1G59725	0
AT1G59730	51
AT1G59740	229
AT1G59750	847
AT1G59760	503
AT1G59770	0
AT1G59780	0
AT1G59790	0
AT1G59800	0
AT1G59810	1
AT1G59820	582
AT1G59830	489
AT1G59833	0
AT1G59835	0
AT1G59840	343
AT1G59850	8
AT1G59860	44
AT1G59865	3
AT1G59870	20624
AT1G59880	0
AT1G59885	0
AT1G59890	541
AT1G59900	2359
AT1G59910	1374
AT1G59920	0
AT1G59930	3
AT1G59940	0
AT1G59950	1
AT1G59960	249
AT1G59970	165
AT1G59980	167
AT1G59990	295
AT1G60000	1550
AT1G60010	1274
AT1G60020	0
AT1G60025	0
AT1G60030	42
AT1G60040	0
AT1G60050	0
AT1G60060	72
AT1G60070	1270
AT1G60072	0
AT1G60073	0
AT1G60075	0
AT1G60080	91
AT1G60090	0
AT1G60095	1
AT1G60110	0
AT1G60120	0
AT1G60130	0
AT1G60140	301
AT1G60150	0
AT1G60160	514
AT1G60170	683
AT1G60180	0
AT1G60190	883
AT1G60200	1985
AT1G60220	508
AT1G60230	362
AT1G60240	0
AT1G60250	1
AT1G60260	1637
AT1G60270	300
AT1G60280	0
AT1G60290	0
AT1G60300	0
AT1G60310	0
AT1G60320	0
AT1G60330	0
AT1G60340	0
AT1G60350	0
AT1G60360	30
AT1G60370	0
AT1G60380	0
AT1G60390	28
AT1G60400	0
AT1G60410	0
AT1G60420	488
AT1G60430	164
AT1G60440	386
AT1G60450	0
AT1G60460	8
AT1G60470	0
AT1G60480	0
AT1G60490	775
AT1G60500	0
AT1G60505	0
AT1G60510	0
AT1G60520	0
AT1G60525	38
AT1G60530	0
AT1G60540	0
AT1G60545	6
AT1G60550	1176
AT1G60560	150
AT1G60570	0
AT1G60580	0
AT1G60590	193
AT1G60600	606
AT1G60610	90
AT1G60620	107
AT1G60625	0
AT1G60630	85
AT1G60640	293
AT1G60650	265
AT1G60660	232
AT1G60670	261
AT1G60680	35
AT1G60690	208
AT1G60700	91
AT1G60710	1532
AT1G60720	0
AT1G60730	335
AT1G60740	1
AT1G60750	0
AT1G60760	0
AT1G60770	311
AT1G60780	1376
AT1G60783	1
AT1G60787	0
AT1G60790	292
AT1G60800	1452
AT1G60810	281
AT1G60815	0
AT1G60820	0
AT1G60830	0
AT1G60835	0
AT1G60840	0
AT1G60850	108
AT1G60860	217
AT1G60870	1257
AT1G60880	0
AT1G60890	404
AT1G60900	1169
AT1G60910	0
AT1G60913	0
AT1G60920	0
AT1G60930	83
AT1G60940	1000
AT1G60950	27635
AT1G60960	92
AT1G60970	2
AT1G60980	0
AT1G60983	0
AT1G60985	0
AT1G60986	0
AT1G60987	0
AT1G60989	112
AT1G60990	726
AT1G60995	449
AT1G61000	121
AT1G61010	437
AT1G61020	0
AT1G61030	302
AT1G61040	355
AT1G61050	0
AT1G61060	1
AT1G61065	69
AT1G61070	1
AT1G61080	0
AT1G61090	0
AT1G61093	0
AT1G61095	0
AT1G61097	0
AT1G61100	3308
AT1G61105	0
AT1G61110	0
AT1G61120	13
AT1G61130	1
AT1G61140	503
AT1G61150	674
AT1G61160	0
AT1G61165	1
AT1G61170	160
AT1G61180	311
AT1G61190	1708
AT1G61200	0
AT1G61210	402
AT1G61215	41
AT1G61224	0
AT1G61226	0
AT1G61230	4
AT1G61240	292
AT1G61250	1251
AT1G61255	52
AT1G61260	185
AT1G61270	0
AT1G61275	2
AT1G61280	17
AT1G61290	0
AT1G61300	763
AT1G61310	144
AT1G61320	0
AT1G61330	0
AT1G61340	227
AT1G61350	373
AT1G61360	319
AT1G61370	44
AT1G61380	564
AT1G61390	12
AT1G61400	30
AT1G61410	5
AT1G61415	0
AT1G61420	71
AT1G61430	294
AT1G61440	4
AT1G61450	3
AT1G61460	33
AT1G61470	569
AT1G61475	0
AT1G61480	1
AT1G61490	87
AT1G61500	111
AT1G61510	0
AT1G61520	37508
AT1G61540	0
AT1G61542	0
AT1G61550	12
AT1G61560	27
AT1G61562	0
AT1G61563	0
AT1G61565	0
AT1G61566	1
AT1G61570	237
AT1G61575	1
AT1G61580	330
AT1G61590	0
AT1G61600	151
AT1G61610	180
AT1G61620	512
AT1G61630	0
AT1G61640	178
AT1G61650	1
AT1G61660	1418
AT1G61665	0
AT1G61667	287
AT1G61670	515
AT1G61680	5
AT1G61685	0
AT1G61688	0
AT1G61690	446
AT1G61700	0
AT1G61710	17
AT1G61720	0
AT1G61730	357
AT1G61732	0
AT1G61740	3651
AT1G61750	0
AT1G61760	20
AT1G61770	416
AT1G61780	401
AT1G61790	1014
AT1G61795	46
AT1G61800	44
AT1G61810	5
AT1G61820	51
AT1G61830	25
AT1G61840	0
AT1G61850	670
AT1G61860	7
AT1G61870	293
AT1G61880	0
AT1G61890	4391
AT1G61900	528
AT1G61910	0
AT1G61920	0
AT1G61930	11
AT1G61940	0
AT1G61950	0
AT1G61960	90
AT1G61970	105
AT1G61980	133
AT1G61990	180
AT1G62000	1
AT1G62010	41
AT1G62020	1047
AT1G62030	92
AT1G62035	0
AT1G62040	590
AT1G62045	40
AT1G62050	144
AT1G62055	0
AT1G62060	0
AT1G62070	0
AT1G62075	0
AT1G62080	0
AT1G62085	88
AT1G62090	0
AT1G62095	1
AT1G62110	42
AT1G62120	52
AT1G62130	172
AT1G62150	62
AT1G62160	0
AT1G62170	3
AT1G62180	1891
AT1G62190	1
AT1G62200	331
AT1G62210	0
AT1G62214	0
AT1G62220	0
AT1G62225	0
AT1G62230	4
AT1G62240	0
AT1G62250	452
AT1G62260	72
AT1G62262	0
AT1G62270	0
AT1G62280	0
AT1G62290	164
AT1G62300	184
AT1G62305	59
AT1G62310	633
AT1G62320	11
AT1G62330	443
AT1G62333	0
AT1G62340	0
AT1G62350	19
AT1G62355	2
AT1G62360	0
AT1G62370	14
AT1G62380	4768
AT1G62390	1341
AT1G62400	132
AT1G62410	0
AT1G62420	4
AT1G62421	0
AT1G62422	257
AT1G62430	764
AT1G62440	28
AT1G62450	0
AT1G62460	0
AT1G62480	483
AT1G62490	0
AT1G62500	2
AT1G62510	10
AT1G62515	0
AT1G62520	49
AT1G62530	0
AT1G62540	224
AT1G62550	0
AT1G62560	1636
AT1G62570	717
AT1G62580	3
AT1G62590	37
AT1G62600	247
AT1G62610	66
AT1G62620	5
AT1G62630	409
AT1G62640	515
AT1G62650	0
AT1G62660	889
AT1G62670	40
AT1G62680	57
AT1G62690	1
AT1G62695	0
AT1G62700	17
AT1G62710	25
AT1G62720	3
AT1G62730	76
AT1G62740	820
AT1G62750	9437
AT1G62760	14
AT1G62766	0
AT1G62770	10
AT1G62780	3045
AT1G62790	323
AT1G62800	186
AT1G62810	257
AT1G62820	195
AT1G62830	207
AT1G62835	9
AT1G62840	19
AT1G62850	310
AT1G62860	64
AT1G62870	92
AT1G62880	128
AT1G62886	0
AT1G62890	0
AT1G62895	0
AT1G62900	1
AT1G62910	11
AT1G62914	81
AT1G62915	33
AT1G62920	24
AT1G62930	48
AT1G62935	3
AT1G62940	0
AT1G62950	75
AT1G62960	371
AT1G62970	130
AT1G62975	15
AT1G62978	0
AT1G62980	0
AT1G62981	24
AT1G62990	39
AT1G63000	1018
AT1G63005	0
AT1G63010	1077
AT1G63020	339
AT1G63030	25
AT1G63040	48
AT1G63050	194
AT1G63055	0
AT1G63057	0
AT1G63060	0
AT1G63070	0
AT1G63080	39
AT1G63090	1226
AT1G63100	55
AT1G63105	0
AT1G63110	384
AT1G63120	375
AT1G63130	113
AT1G63140	0
AT1G63150	35
AT1G63160	57
AT1G63170	583
AT1G63180	139
AT1G63190	0
AT1G63200	0
AT1G63205	0
AT1G63206	0
AT1G63210	0
AT1G63220	91
AT1G63230	30
AT1G63240	254
AT1G63245	2
AT1G63250	64
AT1G63260	429
AT1G63270	111
AT1G63280	0
AT1G63290	682
AT1G63295	61
AT1G63300	137
AT1G63310	187
AT1G63320	0
AT1G63330	1
AT1G63340	0
AT1G63350	166
AT1G63360	662
AT1G63370	7
AT1G63380	13
AT1G63390	6
AT1G63400	38
AT1G63410	0
AT1G63420	315
AT1G63430	623
AT1G63440	122
AT1G63450	0
AT1G63460	427
AT1G63470	166
AT1G63480	195
AT1G63490	504
AT1G63500	737
AT1G63510	0
AT1G63520	12
AT1G63522	0
AT1G63530	121
AT1G63535	0
AT1G63540	1
AT1G63550	0
AT1G63570	8
AT1G63580	1
AT1G63590	0
AT1G63600	0
AT1G63610	974
AT1G63615	0
AT1G63630	0
AT1G63640	352
AT1G63650	4
AT1G63660	385
AT1G63670	315
AT1G63680	703
AT1G63690	1077
AT1G63700	815
AT1G63710	1
AT1G63720	212
AT1G63730	49
AT1G63740	209
AT1G63750	497
AT1G63760	23
AT1G63770	3795
AT1G63780	176
AT1G63790	0
AT1G63800	508
AT1G63810	306
AT1G63820	11
AT1G63830	674
AT1G63835	1
AT1G63840	203
AT1G63850	263
AT1G63855	95
AT1G63860	436
AT1G63870	3
AT1G63880	1484
AT1G63900	485
AT1G63910	2
AT1G63920	0
AT1G63930	2
AT1G63940	1973
AT1G63950	0
AT1G63960	3
AT1G63970	1316
AT1G63980	947
AT1G63990	1
AT1G64000	0
AT1G64010	0
AT1G64020	1
AT1G64030	0
AT1G64035	0
AT1G64040	852
AT1G64050	344
AT1G64060	764
AT1G64065	252
AT1G64070	2
AT1G64080	91
AT1G64090	1128
AT1G64100	0
AT1G64105	1
AT1G64107	0
AT1G64110	32
AT1G64120	0
AT1G64130	0
AT1G64140	1676
AT1G64150	699
AT1G64160	0
AT1G64170	35
AT1G64180	75
AT1G64185	41
AT1G64190	336
AT1G64195	1
AT1G64200	521
AT1G64210	1
AT1G64220	9
AT1G64230	3136
AT1G64235	0
AT1G64240	0
AT1G64250	7
AT1G64253	0
AT1G64255	0
AT1G64260	4
AT1G64270	204
AT1G64280	729
AT1G64290	0
AT1G64295	0
AT1G64300	64
AT1G64310	10
AT1G64320	11
AT1G64330	1360
AT1G64340	2
AT1G64350	245
AT1G64355	853
AT1G64360	810
AT1G64370	22701
AT1G64380	216
AT1G64385	395
AT1G64390	1605
AT1G64400	636
AT1G64405	1
AT1G64410	0
AT1G64420	0
AT1G64430	1011
AT1G64440	339
AT1G64450	27
AT1G64455	0
AT1G64460	184
AT1G64480	0
AT1G64490	45
AT1G64500	200
AT1G64510	4584
AT1G64520	1289
AT1G64530	143
AT1G64540	5
AT1G64550	970
AT1G64560	7
AT1G64561	9
AT1G64563	17
AT1G64570	525
AT1G64572	47
AT1G64580	111
AT1G64583	19
AT1G64584	0
AT1G64585	0
AT1G64590	0
AT1G64600	80
AT1G64610	240
AT1G64618	1
AT1G64620	98
AT1G64625	30
AT1G64630	237
AT1G64633	0
AT1G64640	313
AT1G64650	1021
AT1G64660	123
AT1G64670	119
AT1G64680	3298
AT1G64690	88
AT1G64700	127
AT1G64710	508
AT1G64720	13933
AT1G64730	0
AT1G64740	459
AT1G64750	755
AT1G64760	437
AT1G64770	3223
AT1G64780	237
AT1G64790	1458
AT1G64795	0
AT1G64800	0
AT1G64810	421
AT1G64820	0
AT1G64830	0
AT1G64840	150
AT1G64850	1001
AT1G64860	2048
AT1G64870	0
AT1G64880	711
AT1G64890	126
AT1G64900	634
AT1G64910	0
AT1G64920	0
AT1G64930	0
AT1G64940	7
AT1G64950	588
AT1G64960	204
AT1G64970	202
AT1G64980	1399
AT1G64990	476
AT1G65000	63
AT1G65010	2128
AT1G65020	254
AT1G65030	110
AT1G65032	87
AT1G65040	1398
AT1G65050	0
AT1G65060	190
AT1G65070	818
AT1G65080	70
AT1G65090	0
AT1G65110	4
AT1G65113	0
AT1G65120	37
AT1G65130	10
AT1G65140	0
AT1G65150	207
AT1G65160	0
AT1G65165	0
AT1G65170	0
AT1G65180	3
AT1G65190	1757
AT1G65200	0
AT1G65210	0
AT1G65220	1171
AT1G65230	1290
AT1G65240	10
AT1G65250	106
AT1G65260	4180
AT1G65270	800
AT1G65280	666
AT1G65290	1616
AT1G65295	552
AT1G65300	0
AT1G65310	13
AT1G65320	630
AT1G65330	1
AT1G65340	0
AT1G65342	0
AT1G65346	0
AT1G65347	0
AT1G65349	0
AT1G65350	0
AT1G65352	0
AT1G65360	11
AT1G65365	0
AT1G65370	429
AT1G65380	161
AT1G65385	2
AT1G65390	197
AT1G65410	601
AT1G65420	21
AT1G65425	0
AT1G65430	563
AT1G65440	1870
AT1G65450	20
AT1G65470	230
AT1G65480	170
AT1G65481	3
AT1G65483	0
AT1G65484	10
AT1G65485	0
AT1G65486	220
AT1G65490	1374
AT1G65500	188
AT1G65510	7
AT1G65520	65
AT1G65540	1253
AT1G65541	0
AT1G65550	0
AT1G65560	151
AT1G65570	1
AT1G65580	960
AT1G65585	0
AT1G65590	337
AT1G65610	9
AT1G65620	7
AT1G65630	0
AT1G65640	0
AT1G65642	0
AT1G65650	414
AT1G65660	773
AT1G65670	0
AT1G65680	0
AT1G65681	0
AT1G65690	58
AT1G65700	170
AT1G65710	23
AT1G65720	1091
AT1G65730	21
AT1G65735	0
AT1G65740	0
AT1G65750	0
AT1G65760	1
AT1G65770	0
AT1G65780	0
AT1G65790	145
AT1G65800	2352
AT1G65810	2
AT1G65820	927
AT1G65830	0
AT1G65840	770
AT1G65845	223
AT1G65850	1
AT1G65860	977
AT1G65870	42
AT1G65875	0
AT1G65880	1
AT1G65890	15
AT1G65900	169
AT1G65910	39
AT1G65920	124
AT1G65930	5943
AT1G65940	0
AT1G65950	237
AT1G65960	6020
AT1G65970	5
AT1G65980	2571
AT1G65985	19
AT1G65990	0
AT1G66000	0
AT1G66010	0
AT1G66020	2
AT1G66030	0
AT1G66040	1
AT1G66045	0
AT1G66050	5
AT1G66060	0
AT1G66070	424
AT1G66080	254
AT1G66090	1970
AT1G66100	2465
AT1G66110	0
AT1G66120	0
AT1G66130	420
AT1G66140	265
AT1G66145	0
AT1G66150	2018
AT1G66160	1365
AT1G66170	13
AT1G66173	13
AT1G66180	2055
AT1G66190	122
AT1G66200	6732
AT1G66210	0
AT1G66220	0
AT1G66230	129
AT1G66235	0
AT1G66240	1925
AT1G66245	0
AT1G66250	135
AT1G66260	2187
AT1G66270	0
AT1G66280	0
AT1G66290	0
AT1G66300	0
AT1G66310	0
AT1G66320	0
AT1G66330	786
AT1G66340	445
AT1G66345	64
AT1G66350	315
AT1G66360	0
AT1G66370	2
AT1G66380	4
AT1G66390	23
AT1G66400	475
AT1G66410	1831
AT1G66420	0
AT1G66430	898
AT1G66440	0
AT1G66450	0
AT1G66460	14
AT1G66465	51
AT1G66470	0
AT1G66480	66
AT1G66490	0
AT1G66500	1233
AT1G66510	181
AT1G66520	103
AT1G66530	397
AT1G66534	0
AT1G66540	128
AT1G66550	0
AT1G66560	0
AT1G66570	1
AT1G66580	1365
AT1G66590	50
AT1G66600	0
AT1G66610	0
AT1G66620	51
AT1G66630	0
AT1G66640	0
AT1G66650	10
AT1G66660	63
AT1G66670	2334
AT1G66680	333
AT1G66690	12
AT1G66700	0
AT1G66710	0
AT1G66720	0
AT1G66725	47
AT1G66730	458
AT1G66740	130
AT1G66750	117
AT1G66760	130
AT1G66770	0
AT1G66780	10
AT1G66783	0
AT1G66795	0
AT1G66800	0
AT1G66810	41
AT1G66820	0
AT1G66830	87
AT1G66840	534
AT1G66850	0
AT1G66852	0
AT1G66855	0
AT1G66860	0
AT1G66870	0
AT1G66880	884
AT1G66890	267
AT1G66900	295
AT1G66910	348
AT1G66920	241
AT1G66930	4
AT1G66940	303
AT1G66950	0
AT1G66960	2
AT1G66970	8611
AT1G66980	2172
AT1G66990	1
AT1G67000	23
AT1G67010	0
AT1G67020	1
AT1G67025	0
AT1G67030	0
AT1G67035	7
AT1G67040	67
AT1G67050	207
AT1G67060	348
AT1G67070	59
AT1G67080	521
AT1G67090	182825
AT1G67100	0
AT1G67105	7
AT1G67110	3
AT1G67120	510
AT1G67130	0
AT1G67140	865
AT1G67148	0
AT1G67150	0
AT1G67160	1
AT1G67170	166
AT1G67180	84
AT1G67190	148
AT1G67195	64
AT1G67200	0
AT1G67210	58
AT1G67220	0
AT1G67230	1589
AT1G67235	0
AT1G67238	0
AT1G67240	0
AT1G67250	454
AT1G67260	0
AT1G67265	1
AT1G67270	0
AT1G67280	5202
AT1G67290	0
AT1G67300	919
AT1G67310	883
AT1G67320	247
AT1G67325	344
AT1G67328	0
AT1G67330	0
AT1G67340	381
AT1G67350	1268
AT1G67360	871
AT1G67365	42
AT1G67370	13
AT1G67390	0
AT1G67400	90
AT1G67410	159
AT1G67420	58
AT1G67430	3773
AT1G67440	344
AT1G67450	0
AT1G67455	0
AT1G67460	22
AT1G67470	603
AT1G67480	1383
AT1G67481	0
AT1G67490	534
AT1G67500	228
AT1G67510	308
AT1G67520	65
AT1G67530	600
AT1G67540	0
AT1G67550	678
AT1G67560	880
AT1G67570	37
AT1G67580	742
AT1G67590	147
AT1G67600	12
AT1G67610	0
AT1G67620	174
AT1G67623	1
AT1G67626	0
AT1G67630	151
AT1G67635	0
AT1G67640	3
AT1G67645	0
AT1G67650	25
AT1G67660	496
AT1G67670	0
AT1G67680	627
AT1G67690	174
AT1G67700	5318
AT1G67710	49
AT1G67720	979
AT1G67730	1079
AT1G67740	10961
AT1G67750	115
AT1G67760	0
AT1G67770	0
AT1G67775	0
AT1G67780	15
AT1G67785	1367
AT1G67790	0
AT1G67792	14
AT1G67800	392
AT1G67810	50
AT1G67820	19
AT1G67830	240
AT1G67840	1143
AT1G67850	330
AT1G67855	0
AT1G67856	35
AT1G67860	1064
AT1G67865	5800
AT1G67870	21227
AT1G67880	594
AT1G67890	545
AT1G67900	757
AT1G67910	195
AT1G67920	97
AT1G67930	456
AT1G67940	267
AT1G67950	324
AT1G67960	342
AT1G67970	354
AT1G67980	1
AT1G67990	1
AT1G68000	288
AT1G68010	17900
AT1G68020	386
AT1G68030	7
AT1G68040	1
AT1G68050	486
AT1G68060	767
AT1G68070	324
AT1G68080	149
AT1G68090	1
AT1G68100	410
AT1G68110	49
AT1G68120	13
AT1G68130	141
AT1G68140	525
AT1G68150	2
AT1G68160	166
AT1G68170	2
AT1G68180	5
AT1G68185	109
AT1G68190	401
AT1G68200	1
AT1G68210	0
AT1G68220	225
AT1G68230	133
AT1G68238	88
AT1G68240	2
AT1G68250	11
AT1G68260	274
AT1G68270	0
AT1G68280	0
AT1G68285	0
AT1G68290	5
AT1G68300	777
AT1G68310	252
AT1G68320	1
AT1G68325	0
AT1G68330	39
AT1G68340	76
AT1G68350	17
AT1G68360	9
AT1G68370	666
AT1G68380	0
AT1G68390	19
AT1G68400	286
AT1G68410	618
AT1G68420	0
AT1G68430	31
AT1G68440	440
AT1G68450	0
AT1G68460	9
AT1G68470	64
AT1G68480	0
AT1G68490	676
AT1G68500	31
AT1G68510	0
AT1G68520	3962
AT1G68526	2
AT1G68530	4517
AT1G68540	270
AT1G68550	256
AT1G68560	3960
AT1G68568	1
AT1G68570	507
AT1G68580	1016
AT1G68585	226
AT1G68590	6450
AT1G68600	1989
AT1G68610	8
AT1G68620	38
AT1G68630	0
AT1G68640	7
AT1G68650	175
AT1G68660	2255
AT1G68670	639
AT1G68680	216
AT1G68690	99
AT1G68700	3
AT1G68710	479
AT1G68720	834
AT1G68723	0
AT1G68725	8
AT1G68730	210
AT1G68735	13
AT1G68740	127
AT1G68750	0
AT1G68760	139
AT1G68765	1
AT1G68770	0
AT1G68780	229
AT1G68790	865
AT1G68795	25
AT1G68800	3
AT1G68810	144
AT1G68820	320
AT1G68825	0
AT1G68830	1563
AT1G68840	1921
AT1G68845	0
AT1G68850	0
AT1G68860	0
AT1G68862	39
AT1G68870	28
AT1G68872	32
AT1G68875	4
AT1G68877	0
AT1G68880	0
AT1G68890	1746
AT1G68905	0
AT1G68907	0
AT1G68910	466
AT1G68920	345
AT1G68930	43
AT1G68935	0
AT1G68937	0
AT1G68940	0
AT1G68945	102
AT1G68950	0
AT1G68960	1
AT1G68970	0
AT1G68980	126
AT1G68990	280
AT1G69000	0
AT1G69010	233
AT1G69020	70
AT1G69030	260
AT1G69040	419
AT1G69050	7
AT1G69060	201
AT1G69070	377
AT1G69080	77
AT1G69085	1
AT1G69090	0
AT1G69100	0
AT1G69110	0
AT1G69120	1
AT1G69130	0
AT1G69140	31
AT1G69150	1
AT1G69160	50
AT1G69170	122
AT1G69180	0
AT1G69190	0
AT1G69200	321
AT1G69210	67
AT1G69220	766
AT1G69230	32
AT1G69240	0
AT1G69250	393
AT1G69252	583
AT1G69260	56
AT1G69270	18
AT1G69280	24
AT1G69290	46
AT1G69295	1142
AT1G69300	0
AT1G69310	191
AT1G69320	4
AT1G69325	24
AT1G69330	125
AT1G69340	729
AT1G69350	22
AT1G69360	189
AT1G69370	178
AT1G69380	117
AT1G69390	1111
AT1G69400	25
AT1G69410	2769
AT1G69420	902
AT1G69430	31
AT1G69440	136
AT1G69450	299
AT1G69460	1249
AT1G69470	0
AT1G69480	28
AT1G69485	2
AT1G69490	76
AT1G69500	1
AT1G69510	1909
AT1G69520	74
AT1G69523	503
AT1G69526	87
AT1G69530	1789
AT1G69540	16
AT1G69543	0
AT1G69550	625
AT1G69560	0
AT1G69570	3
AT1G69572	0
AT1G69580	171
AT1G69587	44
AT1G69588	1
AT1G69590	0
AT1G69600	0
AT1G69610	194
AT1G69620	2906
AT1G69630	4
AT1G69640	524
AT1G69650	0
AT1G69660	0
AT1G69670	276
AT1G69680	182
AT1G69690	303
AT1G69700	216
AT1G69710	7
AT1G69720	173
AT1G69730	1037
AT1G69740	2642
AT1G69750	109
AT1G69760	216
AT1G69770	337
AT1G69780	81
AT1G69790	82
AT1G69792	0
AT1G69795	0
AT1G69797	0
AT1G69800	403
AT1G69810	6
AT1G69818	0
AT1G69820	0
AT1G69825	0
AT1G69828	0
AT1G69830	5106
AT1G69840	2171
AT1G69850	947
AT1G69860	0
AT1G69870	4030
AT1G69880	431
AT1G69890	772
AT1G69900	357
AT1G69910	217
AT1G69920	0
AT1G69930	18
AT1G69935	508
AT1G69940	1
AT1G69950	59
AT1G69960	423
AT1G69970	191
AT1G69980	321
AT1G69981	0
AT1G69990	0
AT1G70000	176
AT1G70010	0
AT1G70020	34
AT1G70030	0
AT1G70040	0
AT1G70050	0
AT1G70060	730
AT1G70070	956
AT1G70080	0
AT1G70090	2182
AT1G70100	768
AT1G70110	1
AT1G70120	0
AT1G70130	53
AT1G70140	105
AT1G70150	98
AT1G70160	2371
AT1G70170	6
AT1G70175	0
AT1G70180	375
AT1G70185	0
AT1G70190	238
AT1G70200	812
AT1G70209	0
AT1G70210	292
AT1G70220	4
AT1G70230	535
AT1G70250	521
AT1G70260	1
AT1G70270	0
AT1G70280	738
AT1G70290	1214
AT1G70300	76
AT1G70310	1449
AT1G70320	2739
AT1G70330	278
AT1G70335	0
AT1G70340	30
AT1G70350	101
AT1G70360	39
AT1G70370	2799
AT1G70380	0
AT1G70390	1
AT1G70400	0
AT1G70410	3332
AT1G70420	134
AT1G70430	72
AT1G70440	0
AT1G70450	1
AT1G70460	7
AT1G70470	13
AT1G70475	0
AT1G70480	749
AT1G70490	3344
AT1G70500	47
AT1G70505	153
AT1G70510	0
AT1G70518	49
AT1G70520	889
AT1G70530	438
AT1G70540	0
AT1G70550	174
AT1G70560	222
AT1G70570	673
AT1G70580	1441
AT1G70581	1
AT1G70590	480
AT1G70600	2175
AT1G70610	739
AT1G70620	2218
AT1G70630	81
AT1G70640	75
AT1G70645	0
AT1G70650	30
AT1G70660	253
AT1G70670	421
AT1G70680	1
AT1G70690	72
AT1G70700	2266
AT1G70710	93
AT1G70720	0
AT1G70730	3723
AT1G70740	561
AT1G70750	299
AT1G70760	0
AT1G70770	1793
AT1G70780	2463
AT1G70790	170
AT1G70800	141
AT1G70810	534
AT1G70820	2538
AT1G70830	451
AT1G70840	0
AT1G70850	3
AT1G70860	0
AT1G70870	0
AT1G70880	0
AT1G70885	4
AT1G70890	1171
AT1G70895	63
AT1G70900	452
AT1G70910	6
AT1G70920	13
AT1G70940	1104
AT1G70944	0
AT1G70949	0
AT1G70950	18
AT1G70960	0
AT1G70970	0
AT1G70980	582
AT1G70985	14
AT1G70990	1
AT1G71000	10
AT1G71002	0
AT1G71010	981
AT1G71015	18
AT1G71020	257
AT1G71030	28
AT1G71040	731
AT1G71050	37
AT1G71060	61
AT1G71070	329
AT1G71080	635
AT1G71090	763
AT1G71100	167
AT1G71110	199
AT1G71120	0
AT1G71130	130
AT1G71140	190
AT1G71150	1
AT1G71160	0
AT1G71170	204
AT1G71180	242
AT1G71190	170
AT1G71200	0
AT1G71210	188
AT1G71220	1655
AT1G71230	57
AT1G71235	0
AT1G71240	361
AT1G71250	0
AT1G71260	291
AT1G71270	600
AT1G71280	2
AT1G71290	0
AT1G71300	1
AT1G71310	147
AT1G71320	0
AT1G71330	21
AT1G71340	303
AT1G71350	303
AT1G71360	254
AT1G71370	0
AT1G71380	4
AT1G71390	0
AT1G71400	17
AT1G71410	790
AT1G71420	10
AT1G71430	20
AT1G71440	397
AT1G71450	1
AT1G71460	136
AT1G71470	0
AT1G71480	110
AT1G71490	26
AT1G71500	5300
AT1G71520	0
AT1G71528	1
AT1G71530	0
AT1G71680	0
AT1G71690	0
AT1G71691	0
AT1G71692	1
AT1G71695	2325
AT1G71696	324
AT1G71697	573
AT1G71700	0
AT1G71710	784
AT1G71720	1088
AT1G71730	452
AT1G71740	2
AT1G71750	102
AT1G71760	20
AT1G71770	1
AT1G71780	151
AT1G71790	151
AT1G71800	223
AT1G71810	923
AT1G71820	1194
AT1G71828	0
AT1G71830	111
AT1G71840	656
AT1G71850	59
AT1G71860	519
AT1G71865	112
AT1G71866	1
AT1G71870	34
AT1G71880	1663
AT1G71890	17
AT1G71900	365
AT1G71910	28
AT1G71920	1
AT1G71930	26
AT1G71940	118
AT1G71950	655
AT1G71960	374
AT1G71970	101
AT1G71980	804
AT1G71990	53
AT1G72000	3
AT1G72010	615
AT1G72020	2820
AT1G72030	586
AT1G72040	375
AT1G72050	592
AT1G72060	9
AT1G72070	2
AT1G72080	0
AT1G72090	470
AT1G72100	1
AT1G72110	1
AT1G72120	83
AT1G72125	3
AT1G72130	297
AT1G72131	0
AT1G72140	3
AT1G72141	0
AT1G72150	8152
AT1G72160	966
AT1G72170	237
AT1G72175	242
AT1G72180	1509
AT1G72190	154
AT1G72200	16
AT1G72210	63
AT1G72220	7
AT1G72230	27
AT1G72240	48
AT1G72250	125
AT1G72260	15
AT1G72270	3
AT1G72275	97
AT1G72280	103
AT1G72290	2
AT1G72300	382
AT1G72310	118
AT1G72320	434
AT1G72330	321
AT1G72340	285
AT1G72350	0
AT1G72360	45
AT1G72370	3305
AT1G72390	680
AT1G72410	700
AT1G72416	742
AT1G72420	129
AT1G72430	1333
AT1G72440	481
AT1G72450	2219
AT1G72460	0
AT1G72470	281
AT1G72480	553
AT1G72490	1
AT1G72500	416
AT1G72510	974
AT1G72520	2211
AT1G72530	25
AT1G72540	19
AT1G72545	0
AT1G72550	772
AT1G72560	412
AT1G72570	0
AT1G72580	0
AT1G72590	0
AT1G72600	5
AT1G72610	116
AT1G72620	2
AT1G72630	272
AT1G72640	1232
AT1G72645	371
AT1G72650	597
AT1G72660	4
AT1G72670	28
AT1G72680	415
AT1G72690	40
AT1G72700	555
AT1G72710	1655
AT1G72720	21
AT1G72730	104
AT1G72740	356
AT1G72750	755
AT1G72755	0
AT1G72760	1
AT1G72770	537
AT1G72780	0
AT1G72790	139
AT1G72800	282
AT1G72810	339
AT1G72820	214
AT1G72830	98
AT1G72840	110
AT1G72850	5
AT1G72852	16
AT1G72855	0
AT1G72860	1
AT1G72870	12
AT1G72880	427
AT1G72890	176
AT1G72900	2486
AT1G72910	4130
AT1G72920	931
AT1G72930	4272
AT1G72940	1632
AT1G72950	78
AT1G72960	3
AT1G72970	456
AT1G72980	0
AT1G72990	160
AT1G73000	0
AT1G73010	60
AT1G73020	334
AT1G73030	497
AT1G73040	233
AT1G73050	3
AT1G73060	2502
AT1G73065	0
AT1G73066	32
AT1G73080	1713
AT1G73090	212
AT1G73100	242
AT1G73110	1040
AT1G73120	0
AT1G73130	155
AT1G73140	8
AT1G73150	130
AT1G73160	0
AT1G73165	0
AT1G73170	1097
AT1G73175	0
AT1G73177	85
AT1G73180	522
AT1G73190	0
AT1G73200	560
AT1G73210	59
AT1G73220	0
AT1G73230	1359
AT1G73240	185
AT1G73250	188
AT1G73260	3
AT1G73270	0
AT1G73280	0
AT1G73290	0
AT1G73300	0
AT1G73310	71
AT1G73320	82
AT1G73325	134
AT1G73330	14
AT1G73340	5
AT1G73350	362
AT1G73360	43
AT1G73370	214
AT1G73380	142
AT1G73390	569
AT1G73400	43
AT1G73410	1
AT1G73430	561
AT1G73440	46
AT1G73445	3
AT1G73450	183
AT1G73460	566
AT1G73470	651
AT1G73480	98
AT1G73490	499
AT1G73500	1084
AT1G73510	19
AT1G73530	617
AT1G73540	12259
AT1G73550	10
AT1G73560	0
AT1G73570	137
AT1G73580	0
AT1G73590	105
AT1G73600	3579
AT1G73603	0
AT1G73607	0
AT1G73610	0
AT1G73620	6
AT1G73630	253
AT1G73640	15
AT1G73650	793
AT1G73655	4863
AT1G73660	764
AT1G73670	603
AT1G73680	585
AT1G73687	0
AT1G73690	20
AT1G73700	14
AT1G73710	236
AT1G73720	296
AT1G73730	285
AT1G73740	204
AT1G73750	236
AT1G73760	284
AT1G73770	41
AT1G73780	0
AT1G73790	18
AT1G73805	1017
AT1G73810	26
AT1G73820	172
AT1G73830	243
AT1G73840	357
AT1G73850	78
AT1G73860	2
AT1G73870	52
AT1G73875	111
AT1G73880	101
AT1G73885	3465
AT1G73890	29
AT1G73900	0
AT1G73910	5
AT1G73920	645
AT1G73930	326
AT1G73940	191
AT1G73950	237
AT1G73960	754
AT1G73965	11
AT1G73970	247
AT1G73980	546
AT1G73990	1130
AT1G74000	42
AT1G74010	129
AT1G74020	322
AT1G74030	184
AT1G74035	0
AT1G74040	785
AT1G74045	0
AT1G74050	2050
AT1G74055	0
AT1G74060	1618
AT1G74070	1237
AT1G74080	0
AT1G74088	32
AT1G74090	2000
AT1G74100	2094
AT1G74110	0
AT1G74120	92
AT1G74130	1
AT1G74140	0
AT1G74150	8
AT1G74160	476
AT1G74170	309
AT1G74180	132
AT1G74190	0
AT1G74200	34
AT1G74205	0
AT1G74210	569
AT1G74220	0
AT1G74230	1469
AT1G74240	90
AT1G74250	556
AT1G74260	1546
AT1G74270	803
AT1G74280	49
AT1G74290	9
AT1G74300	182
AT1G74310	375
AT1G74320	391
AT1G74330	532
AT1G74340	282
AT1G74350	33
AT1G74360	108
AT1G74370	120
AT1G74380	969
AT1G74385	0
AT1G74390	105
AT1G74400	9
AT1G74410	124
AT1G74420	2
AT1G74430	259
AT1G74440	516
AT1G74450	3953
AT1G74453	44
AT1G74456	40
AT1G74457	0
AT1G74458	55
AT1G74460	1
AT1G74470	18087
AT1G74480	0
AT1G74490	5
AT1G74500	0
AT1G74510	492
AT1G74520	974
AT1G74530	347
AT1G74540	0
AT1G74545	2
AT1G74550	0
AT1G74560	892
AT1G74570	0
AT1G74580	179
AT1G74590	41
AT1G74600	68
AT1G74610	0
AT1G74620	0
AT1G74630	38
AT1G74640	730
AT1G74650	19
AT1G74660	13
AT1G74670	2759
AT1G74675	2
AT1G74680	242
AT1G74690	1119
AT1G74700	52
AT1G74710	179
AT1G74720	608
AT1G74730	1999
AT1G74740	219
AT1G74750	141
AT1G74770	10
AT1G74780	136
AT1G74790	216
AT1G74800	225
AT1G74810	132
AT1G74820	0
AT1G74830	1
AT1G74840	648
AT1G74850	815
AT1G74860	99
AT1G74870	19
AT1G74875	11
AT1G74880	2610
AT1G74890	36
AT1G74900	19
AT1G74910	1145
AT1G74920	2579
AT1G74929	0
AT1G74930	4760
AT1G74940	203
AT1G74950	800
AT1G74960	1320
AT1G74970	2997
AT1G74990	0
AT1G75000	93
AT1G75010	513
AT1G75020	381
AT1G75030	18
AT1G75040	329
AT1G75050	1
AT1G75060	62
AT1G75070	0
AT1G75080	335
AT1G75090	56
AT1G75100	328
AT1G75110	21
AT1G75120	58
AT1G75125	21
AT1G75130	272
AT1G75140	172
AT1G75150	109
AT1G75160	0
AT1G75163	15
AT1G75166	10
AT1G75170	126
AT1G75180	115
AT1G75190	72
AT1G75200	303
AT1G75210	985
AT1G75220	1129
AT1G75230	135
AT1G75240	25
AT1G75250	26
AT1G75260	28
AT1G75261	0
AT1G75270	520
AT1G75280	1587
AT1G75290	31
AT1G75295	11
AT1G75300	4
AT1G75310	557
AT1G75330	1224
AT1G75335	21
AT1G75340	312
AT1G75350	4485
AT1G75360	18
AT1G75370	1023
AT1G75380	6659
AT1G75390	111
AT1G75394	4
AT1G75400	415
AT1G75410	769
AT1G75420	270
AT1G75430	1
AT1G75440	99
AT1G75450	31
AT1G75460	2382
AT1G75470	4
AT1G75480	0
AT1G75490	14
AT1G75500	1712
AT1G75510	459
AT1G75520	4
AT1G75530	0
AT1G75540	215
AT1G75550	89
AT1G75560	611
AT1G75570	0
AT1G75580	37
AT1G75590	3
AT1G75600	0
AT1G75610	0
AT1G75620	13
AT1G75630	889
AT1G75640	11
AT1G75650	0
AT1G75660	943
AT1G75670	99
AT1G75680	1116
AT1G75690	2753
AT1G75700	6
AT1G75710	278
AT1G75717	0
AT1G75720	18
AT1G75730	277
AT1G75740	0
AT1G75750	3356
AT1G75760	282
AT1G75770	114
AT1G75780	24
AT1G75785	0
AT1G75790	0
AT1G75800	1410
AT1G75810	119
AT1G75820	1313
AT1G75830	0
AT1G75840	868
AT1G75850	622
AT1G75860	343
AT1G75870	0
AT1G75880	97
AT1G75890	0
AT1G75891	1
AT1G75900	256
AT1G75910	2
AT1G75920	2
AT1G75930	2
AT1G75940	2
AT1G75945	102
AT1G75950	2195
AT1G75960	93
AT1G75970	0
AT1G75980	119
AT1G75990	264
AT1G76000	0
AT1G76010	3003
AT1G76020	387
AT1G76030	2789
AT1G76040	409
AT1G76050	393
AT1G76060	71
AT1G76062	0
AT1G76065	26
AT1G76070	73
AT1G76080	3086
AT1G76090	160
AT1G76100	2730
AT1G76110	428
AT1G76120	124
AT1G76130	1428
AT1G76135	0
AT1G76140	1320
AT1G76150	707
AT1G76160	2216
AT1G76170	97
AT1G76180	9534
AT1G76185	90
AT1G76190	20
AT1G76200	1400
AT1G76210	0
AT1G76220	3
AT1G76230	4
AT1G76240	10
AT1G76250	5
AT1G76260	133
AT1G76270	130
AT1G76280	244
AT1G76290	0
AT1G76300	330
AT1G76310	76
AT1G76320	249
AT1G76330	0
AT1G76340	223
AT1G76350	328
AT1G76360	475
AT1G76370	0
AT1G76380	216
AT1G76390	64
AT1G76400	633
AT1G76405	136
AT1G76410	45
AT1G76420	1
AT1G76430	0
AT1G76440	108
AT1G76450	2721
AT1G76460	279
AT1G76465	0
AT1G76470	2
AT1G76480	1
AT1G76490	3648
AT1G76500	0
AT1G76510	217
AT1G76520	1354
AT1G76530	120
AT1G76540	124
AT1G76550	481
AT1G76560	70
AT1G76570	285
AT1G76580	579
AT1G76590	136
AT1G76600	1331
AT1G76610	4
AT1G76620	311
AT1G76630	467
AT1G76640	0
AT1G76650	2190
AT1G76660	464
AT1G76670	1482
AT1G76680	1878
AT1G76690	231
AT1G76700	327
AT1G76705	22
AT1G76710	228
AT1G76720	120
AT1G76728	0
AT1G76730	1120
AT1G76740	36
AT1G76750	0
AT1G76760	12
AT1G76770	4
AT1G76780	43
AT1G76790	126
AT1G76800	29
AT1G76810	2073
AT1G76820	89
AT1G76830	0
AT1G76840	0
AT1G76850	1378
AT1G76860	281
AT1G76870	86
AT1G76878	16
AT1G76880	0
AT1G76890	505
AT1G76892	2
AT1G76900	645
AT1G76910	0
AT1G76911	0
AT1G76920	282
AT1G76930	1215
AT1G76940	340
AT1G76950	452
AT1G76952	15
AT1G76954	0
AT1G76955	140
AT1G76960	386
AT1G76965	1
AT1G76970	390
AT1G76980	120
AT1G76990	1506
AT1G76994	1
AT1G77000	135
AT1G77010	19
AT1G77020	201
AT1G77030	294
AT1G77040	0
AT1G77060	402
AT1G77080	727
AT1G77090	1130
AT1G77093	0
AT1G77095	1
AT1G77100	0
AT1G77110	73
AT1G77120	215
AT1G77122	209
AT1G77130	452
AT1G77131	25
AT1G77138	0
AT1G77140	423
AT1G77145	14
AT1G77150	0
AT1G77160	0
AT1G77170	75
AT1G77180	1286
AT1G77190	0
AT1G77200	1
AT1G77210	162
AT1G77220	451
AT1G77230	70
AT1G77235	0
AT1G77240	0
AT1G77250	171
AT1G77260	679
AT1G77270	65
AT1G77280	81
AT1G77290	129
AT1G77300	844
AT1G77310	55
AT1G77320	163
AT1G77330	10
AT1G77340	4
AT1G77350	344
AT1G77360	27
AT1G77370	505
AT1G77380	122
AT1G77390	21
AT1G77400	42
AT1G77405	13
AT1G77410	53
AT1G77420	302
AT1G77440	473
AT1G77450	368
AT1G77460	344
AT1G77470	182
AT1G77480	423
AT1G77490	3222
AT1G77500	355
AT1G77510	1397
AT1G77520	2
AT1G77525	0
AT1G77530	0
AT1G77540	165
AT1G77550	212
AT1G77560	0
AT1G77570	20
AT1G77580	431
AT1G77590	807
AT1G77600	410
AT1G77610	587
AT1G77620	234
AT1G77630	130
AT1G77640	45
AT1G77650	0
AT1G77655	0
AT1G77660	61
AT1G77670	449
AT1G77680	583
AT1G77682	0
AT1G77690	140
AT1G77700	64
AT1G77710	1727
AT1G77720	66
AT1G77730	0
AT1G77740	1537
AT1G77750	193
AT1G77760	176
AT1G77765	1
AT1G77770	274
AT1G77780	0
AT1G77790	0
AT1G77800	1477
AT1G77810	217
AT1G77815	0
AT1G77820	0
AT1G77830	0
AT1G77840	675
AT1G77850	152
AT1G77855	62
AT1G77860	6
AT1G77870	16
AT1G77880	0
AT1G77885	113
AT1G77890	213
AT1G77910	0
AT1G77920	375
AT1G77930	881
AT1G77932	0
AT1G77940	1852
AT1G77950	0
AT1G77960	25
AT1G77980	0
AT1G77990	345
AT1G77992	0
AT1G78000	78
AT1G78010	512
AT1G78020	3497
AT1G78030	29
AT1G78040	6945
AT1G78050	60
AT1G78060	497
AT1G78070	1541
AT1G78080	3062
AT1G78090	6
AT1G78095	0
AT1G78100	330
AT1G78110	154
AT1G78120	49
AT1G78130	2
AT1G78140	764
AT1G78150	796
AT1G78160	0
AT1G78170	78
AT1G78172	9
AT1G78180	327
AT1G78190	28
AT1G78200	533
AT1G78206	1
AT1G78210	221
AT1G78220	0
AT1G78230	440
AT1G78240	1218
AT1G78250	0
AT1G78260	37
AT1G78265	1
AT1G78270	0
AT1G78280	1027
AT1G78290	274
AT1G78300	1088
AT1G78310	28
AT1G78320	38
AT1G78330	0
AT1G78340	0
AT1G78350	0
AT1G78355	0
AT1G78360	1
AT1G78370	17788
AT1G78380	7973
AT1G78390	0
AT1G78400	0
AT1G78410	72
AT1G78420	495
AT1G78430	21
AT1G78440	0
AT1G78450	108
AT1G78460	232
AT1G78470	0
AT1G78476	3
AT1G78478	4
AT1G78480	7
AT1G78490	288
AT1G78500	0
AT1G78510	566
AT1G78520	2
AT1G78530	66
AT1G78540	150
AT1G78550	126
AT1G78560	550
AT1G78570	1902
AT1G78580	1441
AT1G78590	131
AT1G78600	281
AT1G78610	1078
AT1G78620	1318
AT1G78630	6064
AT1G78635	0
AT1G78640	0
AT1G78650	140
AT1G78660	637
AT1G78670	884
AT1G78680	1895
AT1G78690	149
AT1G78700	212
AT1G78710	1
AT1G78720	2
AT1G78730	49
AT1G78740	0
AT1G78750	19
AT1G78760	2
AT1G78770	81
AT1G78780	9
AT1G78790	150
AT1G78800	291
AT1G78810	123
AT1G78815	0
AT1G78820	683
AT1G78830	2370
AT1G78840	0
AT1G78850	1519
AT1G78860	11
AT1G78865	5
AT1G78870	894
AT1G78880	628
AT1G78890	533
AT1G78895	126
AT1G78900	9547
AT1G78910	55
AT1G78915	643
AT1G78920	1977
AT1G78922	0
AT1G78930	31
AT1G78940	23
AT1G78950	22
AT1G78955	19
AT1G78960	112
AT1G78970	131
AT1G78980	0
AT1G78990	78
AT1G78995	647
AT1G79000	1345
AT1G79010	1560
AT1G79020	191
AT1G79030	312
AT1G79040	45187
AT1G79050	442
AT1G79060	19
AT1G79070	54
AT1G79075	67
AT1G79080	217
AT1G79090	786
AT1G79100	1
AT1G79103	0
AT1G79110	548
AT1G79120	9
AT1G79130	0
AT1G79150	177
AT1G79160	143
AT1G79170	6
AT1G79180	17
AT1G79190	222
AT1G79200	147
AT1G79210	713
AT1G79220	34
AT1G79230	1699
AT1G79240	0
AT1G79245	11270
AT1G79250	0
AT1G79260	126
AT1G79270	518
AT1G79280	1458
AT1G79290	0
AT1G79300	0
AT1G79310	1
AT1G79320	0
AT1G79330	4
AT1G79340	1774
AT1G79350	844
AT1G79360	0
AT1G79370	1
AT1G79380	1491
AT1G79390	154
AT1G79400	3
AT1G79410	226
AT1G79420	37
AT1G79430	527
AT1G79440	2510
AT1G79450	14
AT1G79460	74
AT1G79470	73
AT1G79480	16
AT1G79485	0
AT1G79490	79
AT1G79500	337
AT1G79510	0
AT1G79520	463
AT1G79529	10
AT1G79530	103
AT1G79540	117
AT1G79550	5286
AT1G79560	1070
AT1G79570	962
AT1G79580	1
AT1G79590	301
AT1G79600	1557
AT1G79610	382
AT1G79620	220
AT1G79630	165
AT1G79640	313
AT1G79650	441
AT1G79660	142
AT1G79670	303
AT1G79680	7
AT1G79690	1395
AT1G79700	124
AT1G79710	187
AT1G79720	327
AT1G79730	427
AT1G79740	399
AT1G79750	2628
AT1G79760	11
AT1G79770	12
AT1G79780	13
AT1G79790	717
AT1G79800	0
AT1G79810	348
AT1G79820	125
AT1G79830	1890
AT1G79840	56
AT1G79850	0
AT1G79860	1
AT1G79870	799
AT1G79880	212
AT1G79890	30
AT1G79900	6
AT1G79910	37
AT1G79915	2
AT1G79920	1779
AT1G79930	1395
AT1G79940	1006
AT1G79950	340
AT1G79960	0
AT1G79970	404
AT1G79980	1
AT1G79985	270
AT1G79990	1343
AT1G80000	637
AT1G80010	305
AT1G80020	594
AT1G80030	1539
AT1G80040	808
AT1G80050	204
AT1G80060	29
AT1G80070	2760
AT1G80080	33
AT1G80090	0
AT1G80100	1
AT1G80110	37
AT1G80120	117
AT1G80130	220
AT1G80133	0
AT1G80140	0
AT1G80150	53
AT1G80160	2
AT1G80165	0
AT1G80170	98
AT1G80180	498
AT1G80190	117
AT1G80200	4
AT1G80210	303
AT1G80220	0
AT1G80230	685
AT1G80240	0
AT1G80245	75
AT1G80250	0
AT1G80260	616
AT1G80270	187
AT1G80280	274
AT1G80290	126
AT1G80300	2325
AT1G80310	0
AT1G80315	0
AT1G80320	0
AT1G80325	5
AT1G80330	1
AT1G80340	91
AT1G80350	304
AT1G80360	898
AT1G80370	30
AT1G80380	4431
AT1G80390	0
AT1G80400	307
AT1G80410	1120
AT1G80420	360
AT1G80430	0
AT1G80440	128
AT1G80450	51
AT1G80460	912
AT1G80470	0
AT1G80480	1770
AT1G80490	631
AT1G80500	958
AT1G80510	163
AT1G80520	92
AT1G80525	0
AT1G80530	627
AT1G80540	1
AT1G80550	192
AT1G80555	9
AT1G80560	558
AT1G80570	70
AT1G80580	0
AT1G80590	17
AT1G80600	2235
AT1G80610	342
AT1G80620	251
AT1G80625	2
AT1G80630	117
AT1G80640	539
AT1G80650	213
AT1G80660	8
AT1G80670	354
AT1G80680	624
AT1G80690	127
AT1G80700	42
AT1G80710	29
AT1G80720	45
AT1G80730	2
AT1G80740	2
AT1G80745	5
AT1G80750	404
AT1G80760	151
AT1G80770	690
AT1G80780	620
AT1G80790	723
AT1G80800	484
AT1G80810	242
AT1G80820	64
AT1G80830	632
AT1G80840	5940
AT1G80850	199
AT1G80860	244
AT1G80865	0
AT1G80870	258
AT1G80880	41
AT1G80890	74
AT1G80900	137
AT1G80910	366
AT1G80920	919
AT1G80930	1222
AT1G80940	855
AT1G80950	452
AT1G80960	82
AT1G80970	37
AT1G80980	83
AT1G80990	0
AT1G81001	1
AT1G81020	0
AT2G01008	3
AT2G01010	8
AT2G01020	10
AT2G01021	1
AT2G01022	1
AT2G01023	0
AT2G01024	0
AT2G01026	0
AT2G01028	0
AT2G01029	1
AT2G01031	0
AT2G01034	0
AT2G01035	0
AT2G01037	0
AT2G01040	0
AT2G01045	0
AT2G01050	0
AT2G01060	477
AT2G01070	369
AT2G01080	90
AT2G01090	201
AT2G01100	720
AT2G01110	1540
AT2G01120	107
AT2G01130	486
AT2G01140	1837
AT2G01150	101
AT2G01160	0
AT2G01170	281
AT2G01175	6
AT2G01180	1821
AT2G01190	443
AT2G01200	9
AT2G01210	27
AT2G01220	685
AT2G01240	0
AT2G01250	3565
AT2G01260	411
AT2G01270	544
AT2G01275	7
AT2G01280	2
AT2G01290	442
AT2G01300	49
AT2G01310	0
AT2G01320	1194
AT2G01330	102
AT2G01340	57
AT2G01350	1903
AT2G01360	0
AT2G01370	0
AT2G01372	0
AT2G01379	0
AT2G01390	39
AT2G01400	127
AT2G01410	4
AT2G01420	2299
AT2G01422	0
AT2G01430	4
AT2G01440	481
AT2G01450	2038
AT2G01460	341
AT2G01470	571
AT2G01480	189
AT2G01490	1141
AT2G01500	0
AT2G01505	62
AT2G01510	46
AT2G01520	1
AT2G01530	1
AT2G01540	210
AT2G01550	0
AT2G01554	0
AT2G01560	0
AT2G01570	896
AT2G01580	0
AT2G01590	833
AT2G01600	774
AT2G01610	53
AT2G01620	429
AT2G01630	282
AT2G01640	91
AT2G01650	339
AT2G01660	187
AT2G01667	0
AT2G01670	3939
AT2G01680	906
AT2G01690	740
AT2G01700	0
AT2G01710	208
AT2G01720	1293
AT2G01730	32
AT2G01735	148
AT2G01740	24
AT2G01750	112
AT2G01755	0
AT2G01760	364
AT2G01770	0
AT2G01780	0
AT2G01790	0
AT2G01800	0
AT2G01810	3
AT2G01818	11
AT2G01820	1342
AT2G01830	411
AT2G01840	0
AT2G01850	2355
AT2G01860	65
AT2G01870	166
AT2G01880	0
AT2G01890	137
AT2G01900	0
AT2G01905	16
AT2G01910	1073
AT2G01913	46
AT2G01918	168
AT2G01920	0
AT2G01930	259
AT2G01940	33
AT2G01950	368
AT2G01960	0
AT2G01970	1019
AT2G01973	0
AT2G01980	322
AT2G01990	215
AT2G02000	3
AT2G02010	209
AT2G02020	383
AT2G02023	0
AT2G02026	0
AT2G02030	1
AT2G02040	669
AT2G02050	1138
AT2G02060	55
AT2G02061	11
AT2G02070	949
AT2G02080	226
AT2G02090	564
AT2G02100	2337
AT2G02103	0
AT2G02110	0
AT2G02120	3
AT2G02130	2886
AT2G02135	0
AT2G02140	0
AT2G02147	2
AT2G02148	75
AT2G02150	52
AT2G02160	1436
AT2G02170	200
AT2G02180	506
AT2G02190	0
AT2G02200	0
AT2G02205	0
AT2G02210	0
AT2G02220	412
AT2G02230	277
AT2G02240	19
AT2G02250	2
AT2G02260	0
AT2G02270	0
AT2G02280	0
AT2G02290	0
AT2G02300	0
AT2G02310	15
AT2G02320	0
AT2G02330	0
AT2G02340	0
AT2G02350	25
AT2G02360	351
AT2G02370	125
AT2G02380	28
AT2G02390	646
AT2G02400	238
AT2G02410	312
AT2G02430	1
AT2G02440	0
AT2G02450	336
AT2G02455	0
AT2G02470	287
AT2G02480	136
AT2G02490	0
AT2G02493	0
AT2G02497	1
AT2G02498	0
AT2G02500	721
AT2G02510	523
AT2G02515	0
AT2G02520	0
AT2G02525	0
AT2G02540	15
AT2G02550	0
AT2G02560	881
AT2G02570	1135
AT2G02580	0
AT2G02590	100
AT2G02600	0
AT2G02610	0
AT2G02620	0
AT2G02630	0
AT2G02635	0
AT2G02640	0
AT2G02650	0
AT2G02660	0
AT2G02670	0
AT2G02680	0
AT2G02690	0
AT2G02695	0
AT2G02700	0
AT2G02710	351
AT2G02720	0
AT2G02730	183
AT2G02740	179
AT2G02741	0
AT2G02750	22
AT2G02760	1422
AT2G02765	160
AT2G02770	0
AT2G02780	230
AT2G02790	316
AT2G02795	0
AT2G02800	917
AT2G02810	369
AT2G02820	336
AT2G02830	0
AT2G02835	1
AT2G02840	0
AT2G02850	9
AT2G02860	458
AT2G02870	385
AT2G02880	98
AT2G02890	0
AT2G02900	0
AT2G02910	139
AT2G02930	56
AT2G02950	557
AT2G02955	32
AT2G02960	539
AT2G02970	453
AT2G02980	94
AT2G02990	424
AT2G03000	0
AT2G03010	15
AT2G03020	3
AT2G03030	0
AT2G03040	0
AT2G03050	43
AT2G03060	125
AT2G03070	270
AT2G03080	0
AT2G03090	166
AT2G03100	0
AT2G03110	5
AT2G03120	991
AT2G03130	0
AT2G03140	976
AT2G03150	1308
AT2G03160	0
AT2G03170	0
AT2G03180	0
AT2G03190	0
AT2G03200	10
AT2G03210	1
AT2G03220	255
AT2G03230	0
AT2G03240	358
AT2G03250	0
AT2G03260	12
AT2G03270	143
AT2G03280	108
AT2G03290	0
AT2G03291	0
AT2G03300	0
AT2G03310	327
AT2G03320	0
AT2G03330	117
AT2G03340	540
AT2G03350	726
AT2G03360	2
AT2G03370	0
AT2G03380	20
AT2G03390	1365
AT2G03410	2
AT2G03420	0
AT2G03430	135
AT2G03440	1049
AT2G03445	0
AT2G03450	51
AT2G03460	0
AT2G03470	500
AT2G03480	532
AT2G03490	0
AT2G03500	242
AT2G03505	79
AT2G03510	791
AT2G03520	0
AT2G03530	538
AT2G03540	17
AT2G03550	1186
AT2G03560	0
AT2G03565	0
AT2G03567	0
AT2G03570	0
AT2G03580	0
AT2G03590	29
AT2G03600	1
AT2G03610	0
AT2G03620	203
AT2G03630	1
AT2G03640	817
AT2G03650	0
AT2G03660	0
AT2G03667	174
AT2G03670	48
AT2G03680	1745
AT2G03690	173
AT2G03700	0
AT2G03710	336
AT2G03720	0
AT2G03730	442
AT2G03740	1
AT2G03750	627
AT2G03760	322
AT2G03770	4
AT2G03780	338
AT2G03790	0
AT2G03800	221
AT2G03810	267
AT2G03820	624
AT2G03821	0
AT2G03822	0
AT2G03823	0
AT2G03830	0
AT2G03840	0
AT2G03850	0
AT2G03855	0
AT2G03860	0
AT2G03870	583
AT2G03880	20
AT2G03885	0
AT2G03890	1070
AT2G03895	0
AT2G03900	0
AT2G03905	0
AT2G03910	0
AT2G03913	0
AT2G03915	0
AT2G03920	0
AT2G03925	0
AT2G03930	0
AT2G03931	0
AT2G03932	0
AT2G03933	0
AT2G03934	0
AT2G03935	0
AT2G03936	0
AT2G03937	0
AT2G03940	0
AT2G03945	0
AT2G03950	0
AT2G03955	0
AT2G03958	0
AT2G03960	0
AT2G03965	0
AT2G03970	0
AT2G03972	0
AT2G03975	0
AT2G03980	430
AT2G03985	0
AT2G03990	0
AT2G03995	0
AT2G04000	0
AT2G04005	0
AT2G04010	0
AT2G04015	0
AT2G04020	1
AT2G04025	0
AT2G04030	2947
AT2G04031	0
AT2G04032	34
AT2G04033	8
AT2G04034	0
AT2G04035	0
AT2G04036	0
AT2G04037	0
AT2G04038	0
AT2G04039	967
AT2G04040	2
AT2G04041	0
AT2G04042	0
AT2G04043	0
AT2G04045	0
AT2G04046	0
AT2G04047	0
AT2G04050	18
AT2G04060	0
AT2G04062	0
AT2G04063	0
AT2G04065	7
AT2G04066	0
AT2G04070	46
AT2G04075	0
AT2G04080	272
AT2G04085	0
AT2G04090	0
AT2G04095	0
AT2G04100	11
AT2G04110	213
AT2G04115	0
AT2G04120	0
AT2G04125	0
AT2G04130	0
AT2G04135	3
AT2G04137	1
AT2G04140	0
AT2G04145	0
AT2G04150	0
AT2G04155	0
AT2G04160	2036
AT2G04170	413
AT2G04175	0
AT2G04180	0
AT2G04185	0
AT2G04190	1
AT2G04195	0
AT2G04200	0
AT2G04205	0
AT2G04210	0
AT2G04215	0
AT2G04220	0
AT2G04225	0
AT2G04230	530
AT2G04235	62
AT2G04240	195
AT2G04250	0
AT2G04255	0
AT2G04260	0
AT2G04265	0
AT2G04270	531
AT2G04280	36
AT2G04285	1
AT2G04290	0
AT2G04295	0
AT2G04300	0
AT2G04305	336
AT2G04310	0
AT2G04315	0
AT2G04320	0
AT2G04325	0
AT2G04330	0
AT2G04335	0
AT2G04340	237
AT2G04345	0
AT2G04350	1617
AT2G04355	0
AT2G04360	617
AT2G04365	0
AT2G04375	0
AT2G04378	162
AT2G04380	0
AT2G04390	448
AT2G04395	3
AT2G04400	1016
AT2G04405	0
AT2G04410	608
AT2G04420	7
AT2G04425	0
AT2G04430	99
AT2G04435	1
AT2G04440	0
AT2G04450	168
AT2G04455	0
AT2G04460	3
AT2G04465	0
AT2G04470	0
AT2G04480	0
AT2G04485	0
AT2G04490	4
AT2G04495	55
AT2G04500	0
AT2G04505	0
AT2G04510	0
AT2G04515	3
AT2G04520	1526
AT2G04525	0
AT2G04530	139
AT2G04535	0
AT2G04540	277
AT2G04545	0
AT2G04550	252
AT2G04555	5
AT2G04560	35
AT2G04565	0
AT2G04570	239
AT2G04575	0
AT2G04580	0
AT2G04590	0
AT2G04595	0
AT2G04600	0
AT2G04605	0
AT2G04610	2
AT2G04615	0
AT2G04620	123
AT2G04621	0
AT2G04622	0
AT2G04625	1
AT2G04630	447
AT2G04635	0
AT2G04645	0
AT2G04650	81
AT2G04655	0
AT2G04660	179
AT2G04665	0
AT2G04670	0
AT2G04675	0
AT2G04680	0
AT2G04685	0
AT2G04690	743
AT2G04695	0
AT2G04700	3492
AT2G04705	0
AT2G04710	0
AT2G04715	0
AT2G04720	0
AT2G04725	4
AT2G04730	0
AT2G04735	1
AT2G04740	211
AT2G04745	0
AT2G04750	0
AT2G04755	0
AT2G04760	0
AT2G04765	0
AT2G04770	0
AT2G04775	0
AT2G04780	572
AT2G04785	0
AT2G04790	278
AT2G04795	66
AT2G04800	0
AT2G04805	5
AT2G04810	0
AT2G04815	0
AT2G04820	0
AT2G04825	0
AT2G04830	0
AT2G04835	0
AT2G04840	0
AT2G04842	2060
AT2G04845	108
AT2G04850	90
AT2G04852	15
AT2G04855	0
AT2G04860	85
AT2G04865	356
AT2G04870	0
AT2G04875	0
AT2G04880	683
AT2G04885	1
AT2G04890	154
AT2G04895	0
AT2G04900	509
AT2G04905	0
AT2G04910	0
AT2G04915	0
AT2G04920	0
AT2G04925	0
AT2G04930	0
AT2G04935	0
AT2G04940	272
AT2G04945	0
AT2G04950	0
AT2G04955	16
AT2G04965	10
AT2G04970	0
AT2G04975	0
AT2G04980	0
AT2G04985	0
AT2G04990	0
AT2G04995	0
AT2G05000	1
AT2G05005	0
AT2G05010	0
AT2G05015	0
AT2G05020	0
AT2G05025	0
AT2G05030	3
AT2G05035	0
AT2G05040	1
AT2G05045	1
AT2G05050	0
AT2G05060	0
AT2G05065	0
AT2G05070	1401
AT2G05075	35
AT2G05080	0
AT2G05082	0
AT2G05084	0
AT2G05085	0
AT2G05087	0
AT2G05090	0
AT2G05095	0
AT2G05100	1382
AT2G05105	0
AT2G05110	0
AT2G05115	0
AT2G05117	0
AT2G05120	126
AT2G05125	0
AT2G05130	0
AT2G05133	0
AT2G05140	0
AT2G05145	0
AT2G05150	0
AT2G05155	0
AT2G05160	220
AT2G05170	864
AT2G05171	0
AT2G05180	1
AT2G05185	2
AT2G05190	0
AT2G05200	0
AT2G05205	1
AT2G05210	378
AT2G05215	2
AT2G05220	678
AT2G05230	2
AT2G05240	0
AT2G05245	0
AT2G05250	9
AT2G05255	0
AT2G05260	176
AT2G05270	0
AT2G05280	3
AT2G05290	2
AT2G05294	0
AT2G05300	20
AT2G05310	2235
AT2G05315	0
AT2G05320	265
AT2G05330	0
AT2G05335	0
AT2G05340	0
AT2G05350	0
AT2G05355	0
AT2G05360	0
AT2G05365	1
AT2G05370	0
AT2G05380	2429
AT2G05390	0
AT2G05395	0
AT2G05400	0
AT2G05405	0
AT2G05410	0
AT2G05415	0
AT2G05420	1
AT2G05425	0
AT2G05430	0
AT2G05435	0
AT2G05440	66
AT2G05441	0
AT2G05445	0
AT2G05450	0
AT2G05455	0
AT2G05460	0
AT2G05465	0
AT2G05470	0
AT2G05475	0
AT2G05480	0
AT2G05485	0
AT2G05490	0
AT2G05495	0
AT2G05505	0
AT2G05510	5
AT2G05515	0
AT2G05518	35
AT2G05520	35010
AT2G05525	0
AT2G05530	0
AT2G05535	0
AT2G05540	14
AT2G05545	0
AT2G05550	0
AT2G05555	0
AT2G05560	0
AT2G05562	0
AT2G05564	0
AT2G05565	0
AT2G05567	0
AT2G05570	0
AT2G05575	0
AT2G05580	0
AT2G05585	0
AT2G05590	244
AT2G05600	0
AT2G05605	0
AT2G05610	1
AT2G05615	0
AT2G05620	1624
AT2G05625	0
AT2G05630	424
AT2G05632	119
AT2G05635	0
AT2G05640	0
AT2G05642	0
AT2G05645	0
AT2G05647	0
AT2G05655	3
AT2G05660	0
AT2G05665	10
AT2G05670	0
AT2G05675	3
AT2G05680	0
AT2G05685	0
AT2G05690	0
AT2G05695	0
AT2G05700	0
AT2G05705	1
AT2G05710	6961
AT2G05715	0
AT2G05720	0
AT2G05725	0
AT2G05730	0
AT2G05740	0
AT2G05750	0
AT2G05752	0
AT2G05753	4
AT2G05755	110
AT2G05760	141
AT2G05765	10
AT2G05770	0
AT2G05780	0
AT2G05785	0
AT2G05786	0
AT2G05790	636
AT2G05800	0
AT2G05801	0
AT2G05810	19
AT2G05812	5
AT2G05815	0
AT2G05820	0
AT2G05825	1
AT2G05830	1070
AT2G05835	0
AT2G05840	1401
AT2G05845	0
AT2G05850	0
AT2G05855	0
AT2G05860	0
AT2G05865	0
AT2G05870	0
AT2G05875	0
AT2G05880	0
AT2G05885	0
AT2G05890	0
AT2G05895	0
AT2G05900	0
AT2G05905	0
AT2G05910	29
AT2G05914	5
AT2G05915	0
AT2G05920	4004
AT2G05925	0
AT2G05930	0
AT2G05935	0
AT2G05940	2689
AT2G05945	0
AT2G05950	1
AT2G05960	0
AT2G05965	0
AT2G05970	0
AT2G05975	0
AT2G05980	2
AT2G05985	0
AT2G05990	1180
AT2G05995	12
AT2G06000	183
AT2G06002	0
AT2G06005	95
AT2G06010	232
AT2G06020	0
AT2G06025	798
AT2G06035	0
AT2G06040	99
AT2G06045	34
AT2G06050	3337
AT2G06060	0
AT2G06065	0
AT2G06070	0
AT2G06075	0
AT2G06080	0
AT2G06085	0
AT2G06090	0
AT2G06095	0
AT2G06100	0
AT2G06105	0
AT2G06110	0
AT2G06115	0
AT2G06120	0
AT2G06125	0
AT2G06130	0
AT2G06135	0
AT2G06140	0
AT2G06145	0
AT2G06150	0
AT2G06160	0
AT2G06165	0
AT2G06166	0
AT2G06170	0
AT2G06175	0
AT2G06180	0
AT2G06185	0
AT2G06190	0
AT2G06200	0
AT2G06210	716
AT2G06215	3
AT2G06220	0
AT2G06225	0
AT2G06230	0
AT2G06235	0
AT2G06240	0
AT2G06245	0
AT2G06250	0
AT2G06255	26
AT2G06260	0
AT2G06265	0
AT2G06270	0
AT2G06275	0
AT2G06280	0
AT2G06285	0
AT2G06290	0
AT2G06296	0
AT2G06303	0
AT2G06305	0
AT2G06310	0
AT2G06315	0
AT2G06330	0
AT2G06335	0
AT2G06340	0
AT2G06345	0
AT2G06350	0
AT2G06355	0
AT2G06365	0
AT2G06370	0
AT2G06375	0
AT2G06380	0
AT2G06385	0
AT2G06390	0
AT2G06395	1
AT2G06400	1
AT2G06405	0
AT2G06410	0
AT2G06415	0
AT2G06420	0
AT2G06425	0
AT2G06430	0
AT2G06435	0
AT2G06440	0
AT2G06445	0
AT2G06450	0
AT2G06455	0
AT2G06460	0
AT2G06465	0
AT2G06470	0
AT2G06475	0
AT2G06480	0
AT2G06485	0
AT2G06490	0
AT2G06495	0
AT2G06500	0
AT2G06505	0
AT2G06510	104
AT2G06515	0
AT2G06520	18384
AT2G06525	0
AT2G06530	1623
AT2G06535	0
AT2G06540	0
AT2G06541	0
AT2G06550	0
AT2G06555	0
AT2G06560	0
AT2G06562	0
AT2G06565	0
AT2G06570	0
AT2G06575	0
AT2G06580	0
AT2G06585	0
AT2G06590	0
AT2G06595	0
AT2G06600	0
AT2G06605	1
AT2G06610	0
AT2G06615	0
AT2G06620	0
AT2G06625	0
AT2G06630	0
AT2G06635	0
AT2G06640	0
AT2G06645	0
AT2G06650	0
AT2G06655	0
AT2G06660	0
AT2G06665	0
AT2G06667	0
AT2G06670	0
AT2G06675	0
AT2G06680	0
AT2G06685	0
AT2G06690	0
AT2G06695	0
AT2G06700	0
AT2G06705	0
AT2G06710	0
AT2G06715	0
AT2G06720	1
AT2G06725	0
AT2G06740	0
AT2G06745	0
AT2G06750	0
AT2G06755	0
AT2G06760	0
AT2G06765	7
AT2G06770	0
AT2G06775	0
AT2G06780	0
AT2G06785	0
AT2G06790	0
AT2G06795	0
AT2G06800	0
AT2G06805	0
AT2G06810	0
AT2G06815	0
AT2G06820	0
AT2G06822	0
AT2G06830	0
AT2G06835	0
AT2G06840	0
AT2G06845	0
AT2G06850	3158
AT2G06855	0
AT2G06860	0
AT2G06865	0
AT2G06870	0
AT2G06875	0
AT2G06880	0
AT2G06885	0
AT2G06890	0
AT2G06900	0
AT2G06902	0
AT2G06904	0
AT2G06905	0
AT2G06906	0
AT2G06908	0
AT2G06910	0
AT2G06912	0
AT2G06914	0
AT2G06917	0
AT2G06920	0
AT2G06922	0
AT2G06925	367
AT2G06930	0
AT2G06935	0
AT2G06940	0
AT2G06945	0
AT2G06950	147
AT2G06955	0
AT2G06960	0
AT2G06965	0
AT2G06967	0
AT2G06973	0
AT2G06975	1
AT2G06980	0
AT2G06983	0
AT2G06985	0
AT2G06990	490
AT2G06995	11
AT2G07000	0
AT2G07005	0
AT2G07010	0
AT2G07015	0
AT2G07020	0
AT2G07025	0
AT2G07030	0
AT2G07035	0
AT2G07040	0
AT2G07042	22
AT2G07045	0
AT2G07050	1434
AT2G07055	1
AT2G07070	0
AT2G07080	0
AT2G07085	0
AT2G07090	0
AT2G07095	0
AT2G07100	0
AT2G07110	0
AT2G07115	0
AT2G07120	0
AT2G07130	1
AT2G07135	0
AT2G07140	0
AT2G07150	0
AT2G07155	0
AT2G07160	0
AT2G07165	0
AT2G07170	44
AT2G07175	0
AT2G07180	1188
AT2G07185	0
AT2G07190	0
AT2G07195	0
AT2G07200	0
AT2G07205	0
AT2G07210	0
AT2G07212	0
AT2G07213	1
AT2G07215	0
AT2G07220	0
AT2G07225	0
AT2G07230	0
AT2G07235	0
AT2G07240	0
AT2G07245	1
AT2G07250	0
AT2G07255	0
AT2G07260	0
AT2G07265	0
AT2G07270	0
AT2G07275	0
AT2G07280	0
AT2G07285	0
AT2G07290	0
AT2G07295	0
AT2G07300	0
AT2G07305	0
AT2G07310	0
AT2G07315	0
AT2G07320	0
AT2G07325	0
AT2G07330	0
AT2G07335	1
AT2G07340	339
AT2G07345	2
AT2G07355	8
AT2G07360	1452
AT2G07365	0
AT2G07375	0
AT2G07380	0
AT2G07385	0
AT2G07390	0
AT2G07395	0
AT2G07400	0
AT2G07405	0
AT2G07410	0
AT2G07415	0
AT2G07420	0
AT2G07425	1
AT2G07430	0
AT2G07435	4
AT2G07440	0
AT2G07445	0
AT2G07450	0
AT2G07455	0
AT2G07460	1
AT2G07470	0
AT2G07475	0
AT2G07480	0
AT2G07483	0
AT2G07485	1
AT2G07486	0
AT2G07490	0
AT2G07495	0
AT2G07500	0
AT2G07505	0
AT2G07510	0
AT2G07515	0
AT2G07520	0
AT2G07525	1
AT2G07530	0
AT2G07535	0
AT2G07540	0
AT2G07545	0
AT2G07550	0
AT2G07555	0
AT2G07560	0
AT2G07565	0
AT2G07570	0
AT2G07575	0
AT2G07580	0
AT2G07585	6
AT2G07590	0
AT2G07595	0
AT2G07599	1
AT2G07600	0
AT2G07605	1
AT2G07613	0
AT2G07615	0
AT2G07617	0
AT2G07620	0
AT2G07621	0
AT2G07623	0
AT2G07625	0
AT2G07626	0
AT2G07627	0
AT2G07628	0
AT2G07629	4
AT2G07630	0
AT2G07631	0
AT2G07632	0
AT2G07633	0
AT2G07634	0
AT2G07635	0
AT2G07636	0
AT2G07637	0
AT2G07638	9
AT2G07640	1
AT2G07641	0
AT2G07642	0
AT2G07643	0
AT2G07644	1
AT2G07645	0
AT2G07646	0
AT2G07648	0
AT2G07650	0
AT2G07652	0
AT2G07654	0
AT2G07655	0
AT2G07656	0
AT2G07658	0
AT2G07659	0
AT2G07660	0
AT2G07661	0
AT2G07662	1
AT2G07663	0
AT2G07664	0
AT2G07665	0
AT2G07666	0
AT2G07667	0
AT2G07669	0
AT2G07670	0
AT2G07671	2
AT2G07672	0
AT2G07673	0
AT2G07674	0
AT2G07675	1
AT2G07676	0
AT2G07677	2
AT2G07678	1
AT2G07680	783
AT2G07681	0
AT2G07682	0
AT2G07683	0
AT2G07684	0
AT2G07685	0
AT2G07686	0
AT2G07687	1
AT2G07688	0
AT2G07689	0
AT2G07690	344
AT2G07691	0
AT2G07692	0
AT2G07693	1
AT2G07694	1
AT2G07695	2
AT2G07696	0
AT2G07697	0
AT2G07698	4
AT2G07699	0
AT2G07700	0
AT2G07701	0
AT2G07702	0
AT2G07703	0
AT2G07704	0
AT2G07705	0
AT2G07706	2
AT2G07707	0
AT2G07708	0
AT2G07709	1
AT2G07710	0
AT2G07711	1
AT2G07712	1
AT2G07713	0
AT2G07714	0
AT2G07715	7
AT2G07716	0
AT2G07717	0
AT2G07718	0
AT2G07719	0
AT2G07720	0
AT2G07721	0
AT2G07722	0
AT2G07723	0
AT2G07724	0
AT2G07725	0
AT2G07726	0
AT2G07727	1
AT2G07728	0
AT2G07729	0
AT2G07730	0
AT2G07731	0
AT2G07732	0
AT2G07733	0
AT2G07734	0
AT2G07735	0
AT2G07736	0
AT2G07737	0
AT2G07738	0
AT2G07739	1
AT2G07740	0
AT2G07741	0
AT2G07742	0
AT2G07743	0
AT2G07744	0
AT2G07745	0
AT2G07746	0
AT2G07747	0
AT2G07748	0
AT2G07749	0
AT2G07750	0
AT2G07751	0
AT2G07752	0
AT2G07753	0
AT2G07754	0
AT2G07755	0
AT2G07756	0
AT2G07757	0
AT2G07758	0
AT2G07759	0
AT2G07760	0
AT2G07761	0
AT2G07762	0
AT2G07763	0
AT2G07764	0
AT2G07765	0
AT2G07766	0
AT2G07767	0
AT2G07768	0
AT2G07769	0
AT2G07770	0
AT2G07771	0
AT2G07772	0
AT2G07773	0
AT2G07774	0
AT2G07775	0
AT2G07776	0
AT2G07777	0
AT2G07778	0
AT2G07779	0
AT2G07780	0
AT2G07783	0
AT2G07784	0
AT2G07785	0
AT2G07786	0
AT2G07787	0
AT2G07788	0
AT2G07789	0
AT2G07790	0
AT2G07791	0
AT2G07792	0
AT2G07793	0
AT2G07794	0
AT2G07795	0
AT2G07798	0
AT2G07799	0
AT2G07800	0
AT2G07805	0
AT2G07806	0
AT2G07807	0
AT2G07808	0
AT2G07809	0
AT2G07810	0
AT2G07811	2
AT2G07812	0
AT2G07813	0
AT2G07815	0
AT2G07820	0
AT2G07825	0
AT2G07826	0
AT2G07827	0
AT2G07830	0
AT2G07835	1
AT2G07840	0
AT2G07845	1
AT2G07850	0
AT2G07855	0
AT2G07860	0
AT2G07865	0
AT2G07870	0
AT2G07875	6
AT2G07880	0
AT2G07885	0
AT2G07890	0
AT2G07895	0
AT2G07900	0
AT2G07905	0
AT2G07910	0
AT2G07915	0
AT2G07925	0
AT2G07935	0
AT2G07940	0
AT2G07945	0
AT2G07950	0
AT2G07960	0
AT2G07965	0
AT2G07970	0
AT2G07975	0
AT2G07981	0
AT2G07985	0
AT2G07990	0
AT2G07995	0
AT2G08000	0
AT2G08005	1
AT2G08010	0
AT2G08015	0
AT2G08020	0
AT2G08025	3
AT2G08030	0
AT2G08035	0
AT2G08040	0
AT2G08045	0
AT2G08050	0
AT2G08055	0
AT2G08060	0
AT2G08070	0
AT2G08075	0
AT2G08085	0
AT2G08090	0
AT2G08095	0
AT2G08100	0
AT2G08105	0
AT2G08110	0
AT2G08115	0
AT2G08120	5
AT2G08125	0
AT2G08130	0
AT2G08135	2
AT2G08150	0
AT2G08155	0
AT2G08160	0
AT2G08165	0
AT2G08175	0
AT2G08180	0
AT2G08190	0
AT2G08195	0
AT2G08200	0
AT2G08205	0
AT2G08210	0
AT2G08215	0
AT2G08220	11
AT2G08230	0
AT2G08235	0
AT2G08240	0
AT2G08245	0
AT2G08250	0
AT2G08255	0
AT2G08260	0
AT2G08265	0
AT2G08270	0
AT2G08275	0
AT2G08280	0
AT2G08285	0
AT2G08290	0
AT2G08295	0
AT2G08300	0
AT2G08305	0
AT2G08310	0
AT2G08315	0
AT2G08320	0
AT2G08330	0
AT2G08335	0
AT2G08340	1
AT2G08345	0
AT2G08350	3
AT2G08355	2
AT2G08360	0
AT2G08365	0
AT2G08370	0
AT2G08375	0
AT2G08380	0
AT2G08385	0
AT2G08390	0
AT2G08395	0
AT2G08400	0
AT2G08405	0
AT2G08410	0
AT2G08415	0
AT2G08420	0
AT2G08425	0
AT2G08430	0
AT2G08435	4
AT2G08440	3
AT2G08445	0
AT2G08450	1
AT2G08455	0
AT2G08460	0
AT2G08465	0
AT2G08470	0
AT2G08475	0
AT2G08480	0
AT2G08485	0
AT2G08490	0
AT2G08495	0
AT2G08500	0
AT2G08505	0
AT2G08510	0
AT2G08515	0
AT2G08520	0
AT2G08525	0
AT2G08530	2
AT2G08535	0
AT2G08540	0
AT2G08545	0
AT2G08550	0
AT2G08555	0
AT2G08560	0
AT2G08565	0
AT2G08570	0
AT2G08575	17
AT2G08580	1
AT2G08585	0
AT2G08590	0
AT2G08595	0
AT2G08610	66
AT2G08620	0
AT2G08625	0
AT2G08630	0
AT2G08635	0
AT2G08640	0
AT2G08645	0
AT2G08650	1
AT2G08655	0
AT2G08660	0
AT2G08665	0
AT2G08670	0
AT2G08675	0
AT2G08680	3
AT2G08685	0
AT2G08690	0
AT2G08695	0
AT2G08700	0
AT2G08705	0
AT2G08710	0
AT2G08715	0
AT2G08720	0
AT2G08725	1
AT2G08730	0
AT2G08735	23
AT2G08740	0
AT2G08745	0
AT2G08750	0
AT2G08755	2
AT2G08760	3
AT2G08765	32
AT2G08770	0
AT2G08775	0
AT2G08780	0
AT2G08790	0
AT2G08795	0
AT2G08800	0
AT2G08805	0
AT2G08815	0
AT2G08820	0
AT2G08825	0
AT2G08830	0
AT2G08835	0
AT2G08845	0
AT2G08850	0
AT2G08855	0
AT2G08860	0
AT2G08865	35
AT2G08870	0
AT2G08875	0
AT2G08880	0
AT2G08885	0
AT2G08890	0
AT2G08895	4
AT2G08900	0
AT2G08905	0
AT2G08910	0
AT2G08915	0
AT2G08920	0
AT2G08925	0
AT2G08930	0
AT2G08935	0
AT2G08940	0
AT2G08945	0
AT2G08950	0
AT2G08955	0
AT2G08960	0
AT2G08965	15
AT2G08970	0
AT2G08975	0
AT2G08980	0
AT2G08985	0
AT2G08986	0
AT2G08990	0
AT2G08995	0
AT2G09000	0
AT2G09005	0
AT2G09010	2
AT2G09015	0
AT2G09020	0
AT2G09025	5
AT2G09035	1
AT2G09040	0
AT2G09045	0
AT2G09050	0
AT2G09055	0
AT2G09060	0
AT2G09065	0
AT2G09070	0
AT2G09075	0
AT2G09080	0
AT2G09085	1
AT2G09090	4
AT2G09095	0
AT2G09100	0
AT2G09105	0
AT2G09110	0
AT2G09115	0
AT2G09120	0
AT2G09125	0
AT2G09130	0
AT2G09135	0
AT2G09140	0
AT2G09150	0
AT2G09155	0
AT2G09160	0
AT2G09165	7
AT2G09170	1
AT2G09175	0
AT2G09180	0
AT2G09185	0
AT2G09187	0
AT2G09190	15
AT2G09195	0
AT2G09200	0
AT2G09205	1
AT2G09210	0
AT2G09215	0
AT2G09220	0
AT2G09225	67
AT2G09230	0
AT2G09235	0
AT2G09240	0
AT2G09245	0
AT2G09250	0
AT2G09255	0
AT2G09260	0
AT2G09265	1
AT2G09270	0
AT2G09280	0
AT2G09285	0
AT2G09290	0
AT2G09295	0
AT2G09300	0
AT2G09305	12
AT2G09310	0
AT2G09315	0
AT2G09320	0
AT2G09325	0
AT2G09330	0
AT2G09335	0
AT2G09340	0
AT2G09345	0
AT2G09350	0
AT2G09355	0
AT2G09360	0
AT2G09365	0
AT2G09370	0
AT2G09375	0
AT2G09380	0
AT2G09385	0
AT2G09388	0
AT2G09390	0
AT2G09395	0
AT2G09400	0
AT2G09405	0
AT2G09410	0
AT2G09415	0
AT2G09420	0
AT2G09425	3
AT2G09430	0
AT2G09435	0
AT2G09440	16
AT2G09445	0
AT2G09450	0
AT2G09455	1
AT2G09460	0
AT2G09465	0
AT2G09470	0
AT2G09475	0
AT2G09480	0
AT2G09490	0
AT2G09495	5
AT2G09500	2
AT2G09505	0
AT2G09510	0
AT2G09515	0
AT2G09525	8
AT2G09530	0
AT2G09535	0
AT2G09540	0
AT2G09545	0
AT2G09550	0
AT2G09555	0
AT2G09560	0
AT2G09565	0
AT2G09570	0
AT2G09575	2
AT2G09585	0
AT2G09589	0
AT2G09590	0
AT2G09605	0
AT2G09610	0
AT2G09615	0
AT2G09620	0
AT2G09625	0
AT2G09630	0
AT2G09635	0
AT2G09640	0
AT2G09645	0
AT2G09650	0
AT2G09655	0
AT2G09660	0
AT2G09665	0
AT2G09670	0
AT2G09675	0
AT2G09680	0
AT2G09685	0
AT2G09690	0
AT2G09695	0
AT2G09700	0
AT2G09705	0
AT2G09710	29
AT2G09715	0
AT2G09720	0
AT2G09725	0
AT2G09730	0
AT2G09735	0
AT2G09740	0
AT2G09745	11
AT2G09750	0
AT2G09755	0
AT2G09760	1
AT2G09765	0
AT2G09770	0
AT2G09775	0
AT2G09780	0
AT2G09785	0
AT2G09790	0
AT2G09795	114
AT2G09800	0
AT2G09805	0
AT2G09810	0
AT2G09815	0
AT2G09820	0
AT2G09825	0
AT2G09830	0
AT2G09835	0
AT2G09838	0
AT2G09840	0
AT2G09845	0
AT2G09850	0
AT2G09860	0
AT2G09862	0
AT2G09865	0
AT2G09870	0
AT2G09875	0
AT2G09880	0
AT2G09885	0
AT2G09890	0
AT2G09895	0
AT2G09900	0
AT2G09905	0
AT2G09910	0
AT2G09915	0
AT2G09920	0
AT2G09925	0
AT2G09930	0
AT2G09935	0
AT2G09945	0
AT2G09950	0
AT2G09953	0
AT2G09955	0
AT2G09956	0
AT2G09960	0
AT2G09965	0
AT2G09970	0
AT2G09975	0
AT2G09990	490
AT2G09992	0
AT2G09994	0
AT2G09995	0
AT2G10000	0
AT2G10010	0
AT2G10020	0
AT2G10025	0
AT2G10030	0
AT2G10040	0
AT2G10045	0
AT2G10050	0
AT2G10070	0
AT2G10080	0
AT2G10090	0
AT2G10100	0
AT2G10105	0
AT2G10110	0
AT2G10120	0
AT2G10130	0
AT2G10140	0
AT2G10150	0
AT2G10160	0
AT2G10165	0
AT2G10170	0
AT2G10175	0
AT2G10180	0
AT2G10190	0
AT2G10200	0
AT2G10205	0
AT2G10210	0
AT2G10220	0
AT2G10223	0
AT2G10226	0
AT2G10230	0
AT2G10232	0
AT2G10234	0
AT2G10237	0
AT2G10240	0
AT2G10250	0
AT2G10253	0
AT2G10256	0
AT2G10260	0
AT2G10265	0
AT2G10270	0
AT2G10280	0
AT2G10285	0
AT2G10290	0
AT2G10300	0
AT2G10310	0
AT2G10320	0
AT2G10330	0
AT2G10350	0
AT2G10360	0
AT2G10370	0
AT2G10380	0
AT2G10390	0
AT2G10400	0
AT2G10405	0
AT2G10410	1440
AT2G10420	0
AT2G10430	0
AT2G10440	0
AT2G10450	1
AT2G10455	0
AT2G10460	0
AT2G10465	0
AT2G10470	0
AT2G10480	0
AT2G10490	0
AT2G10500	0
AT2G10510	0
AT2G10520	0
AT2G10530	0
AT2G10535	0
AT2G10537	0
AT2G10540	0
AT2G10545	0
AT2G10550	0
AT2G10553	0
AT2G10555	0
AT2G10556	0
AT2G10557	0
AT2G10560	0
AT2G10570	0
AT2G10589	0
AT2G10590	0
AT2G10600	0
AT2G10602	0
AT2G10605	1
AT2G10606	1
AT2G10608	0
AT2G10610	0
AT2G10611	0
AT2G10614	0
AT2G10615	0
AT2G10617	0
AT2G10620	0
AT2G10625	0
AT2G10630	0
AT2G10640	0
AT2G10650	0
AT2G10660	0
AT2G10670	0
AT2G10680	0
AT2G10690	0
AT2G10710	0
AT2G10720	0
AT2G10730	0
AT2G10735	3
AT2G10740	0
AT2G10760	0
AT2G10770	0
AT2G10780	0
AT2G10790	0
AT2G10800	0
AT2G10802	0
AT2G10810	0
AT2G10820	0
AT2G10830	0
AT2G10833	0
AT2G10836	0
AT2G10840	0
AT2G10850	0
AT2G10860	0
AT2G10870	0
AT2G10880	0
AT2G10890	0
AT2G10895	0
AT2G10900	0
AT2G10910	0
AT2G10920	0
AT2G10921	0
AT2G10930	0
AT2G10931	20
AT2G10940	9527
AT2G10950	234
AT2G10955	0
AT2G10960	0
AT2G10965	0
AT2G10970	0
AT2G10975	0
AT2G10980	0
AT2G10990	4
AT2G11000	327
AT2G11005	0
AT2G11010	0
AT2G11015	0
AT2G11020	0
AT2G11025	0
AT2G11030	0
AT2G11035	0
AT2G11040	0
AT2G11045	0
AT2G11050	0
AT2G11060	0
AT2G11070	0
AT2G11080	0
AT2G11090	0
AT2G11100	0
AT2G11110	0
AT2G11115	0
AT2G11120	0
AT2G11130	0
AT2G11135	0
AT2G11140	18
AT2G11150	2
AT2G11165	0
AT2G11166	0
AT2G11168	0
AT2G11170	0
AT2G11180	0
AT2G11190	0
AT2G11200	0
AT2G11205	0
AT2G11210	0
AT2G11215	0
AT2G11220	0
AT2G11225	0
AT2G11230	0
AT2G11235	0
AT2G11240	3634
AT2G11270	1
AT2G11271	0
AT2G11280	3
AT2G11290	0
AT2G11300	6
AT2G11310	1
AT2G11320	0
AT2G11330	0
AT2G11340	0
AT2G11345	0
AT2G11350	0
AT2G11360	0
AT2G11370	0
AT2G11380	0
AT2G11390	0
AT2G11400	0
AT2G11405	0
AT2G11410	0
AT2G11420	0
AT2G11430	0
AT2G11440	0
AT2G11450	0
AT2G11460	0
AT2G11462	0
AT2G11465	0
AT2G11480	0
AT2G11485	0
AT2G11490	0
AT2G11500	0
AT2G11502	0
AT2G11504	0
AT2G11507	0
AT2G11510	0
AT2G11520	457
AT2G11522	0
AT2G11530	0
AT2G11550	0
AT2G11570	0
AT2G11590	0
AT2G11600	0
AT2G11610	0
AT2G11620	12
AT2G11623	0
AT2G11626	0
AT2G11630	0
AT2G11640	0
AT2G11650	0
AT2G11660	0
AT2G11670	0
AT2G11680	0
AT2G11690	0
AT2G11700	0
AT2G11720	0
AT2G11730	0
AT2G11740	0
AT2G11750	0
AT2G11770	0
AT2G11773	0
AT2G11775	0
AT2G11778	0
AT2G11780	1
AT2G11790	0
AT2G11800	0
AT2G11810	16
AT2G11815	3
AT2G11820	0
AT2G11830	0
AT2G11840	0
AT2G11850	0
AT2G11851	0
AT2G11852	0
AT2G11870	0
AT2G11880	105
AT2G11890	620
AT2G11891	3
AT2G11910	770
AT2G11930	1
AT2G11940	0
AT2G11950	0
AT2G11970	0
AT2G11980	0
AT2G11983	0
AT2G11990	0
AT2G12000	0
AT2G12010	0
AT2G12020	0
AT2G12025	0
AT2G12040	0
AT2G12050	0
AT2G12060	0
AT2G12066	0
AT2G12083	0
AT2G12100	0
AT2G12110	0
AT2G12120	0
AT2G12130	0
AT2G12140	0
AT2G12150	0
AT2G12160	0
AT2G12170	20
AT2G12190	40
AT2G12195	0
AT2G12200	0
AT2G12205	0
AT2G12210	0
AT2G12230	0
AT2G12240	0
AT2G12250	0
AT2G12260	0
AT2G12270	0
AT2G12280	0
AT2G12290	0
AT2G12300	0
AT2G12305	0
AT2G12320	0
AT2G12325	0
AT2G12330	0
AT2G12340	0
AT2G12345	0
AT2G12360	0
AT2G12370	0
AT2G12380	0
AT2G12385	0
AT2G12390	0
AT2G12400	251
AT2G12405	0
AT2G12407	0
AT2G12408	0
AT2G12410	0
AT2G12420	2
AT2G12430	1
AT2G12440	8
AT2G12450	8
AT2G12460	27
AT2G12461	24
AT2G12462	46
AT2G12465	0
AT2G12470	0
AT2G12475	0
AT2G12480	12
AT2G12490	90
AT2G12500	2
AT2G12505	1
AT2G12510	0
AT2G12520	0
AT2G12530	0
AT2G12540	0
AT2G12550	158
AT2G12560	0
AT2G12570	0
AT2G12580	0
AT2G12590	0
AT2G12600	0
AT2G12610	0
AT2G12620	0
AT2G12630	0
AT2G12640	0
AT2G12646	0
AT2G12650	0
AT2G12660	0
AT2G12670	0
AT2G12680	0
AT2G12685	0
AT2G12690	0
AT2G12695	0
AT2G12700	0
AT2G12710	0
AT2G12720	0
AT2G12730	0
AT2G12740	0
AT2G12750	0
AT2G12760	0
AT2G12770	0
AT2G12780	0
AT2G12800	0
AT2G12810	0
AT2G12815	0
AT2G12820	0
AT2G12830	0
AT2G12832	0
AT2G12835	0
AT2G12840	0
AT2G12845	0
AT2G12850	0
AT2G12855	0
AT2G12860	0
AT2G12870	0
AT2G12875	0
AT2G12880	0
AT2G12890	0
AT2G12900	0
AT2G12905	0
AT2G12910	0
AT2G12920	0
AT2G12930	0
AT2G12935	0
AT2G12940	0
AT2G12945	0
AT2G12950	0
AT2G12960	0
AT2G12970	0
AT2G12980	0
AT2G12990	0
AT2G13000	0
AT2G13010	0
AT2G13020	0
AT2G13040	0
AT2G13050	0
AT2G13060	0
AT2G13070	0
AT2G13080	0
AT2G13090	0
AT2G13100	450
AT2G13105	0
AT2G13110	0
AT2G13115	0
AT2G13116	0
AT2G13118	0
AT2G13120	0
AT2G13125	0
AT2G13126	0
AT2G13128	0
AT2G13130	49
AT2G13140	0
AT2G13142	0
AT2G13143	0
AT2G13145	0
AT2G13146	0
AT2G13150	0
AT2G13160	0
AT2G13170	0
AT2G13175	0
AT2G13180	0
AT2G13190	0
AT2G13200	0
AT2G13230	0
AT2G13240	0
AT2G13250	0
AT2G13260	0
AT2G13270	0
AT2G13274	0
AT2G13275	0
AT2G13280	0
AT2G13290	204
AT2G13295	0
AT2G13300	0
AT2G13310	0
AT2G13320	0
AT2G13330	0
AT2G13335	0
AT2G13350	0
AT2G13360	22621
AT2G13370	1189
AT2G13380	2
AT2G13390	0
AT2G13400	0
AT2G13410	0
AT2G13420	27
AT2G13422	0
AT2G13430	0
AT2G13431	1
AT2G13440	568
AT2G13450	0
AT2G13460	0
AT2G13463	0
AT2G13469	0
AT2G13470	0
AT2G13480	0
AT2G13490	0
AT2G13500	0
AT2G13510	0
AT2G13520	0
AT2G13530	0
AT2G13540	627
AT2G13542	0
AT2G13547	0
AT2G13550	33
AT2G13555	0
AT2G13560	3004
AT2G13570	6
AT2G13580	0
AT2G13590	0
AT2G13600	54
AT2G13610	122
AT2G13620	0
AT2G13630	0
AT2G13640	0
AT2G13650	261
AT2G13660	0
AT2G13665	0
AT2G13680	3
AT2G13690	202
AT2G13700	0
AT2G13705	0
AT2G13706	0
AT2G13710	0
AT2G13720	0
AT2G13730	0
AT2G13740	0
AT2G13750	0
AT2G13760	0
AT2G13770	0
AT2G13790	1164
AT2G13800	120
AT2G13810	1
AT2G13820	172
AT2G13830	0
AT2G13840	129
AT2G13845	0
AT2G13850	0
AT2G13851	0
AT2G13860	0
AT2G13865	0
AT2G13870	0
AT2G13890	0
AT2G13895	0
AT2G13900	0
AT2G13905	0
AT2G13910	0
AT2G13920	0
AT2G13930	0
AT2G13940	0
AT2G13950	0
AT2G13960	2
AT2G13965	0
AT2G13970	248
AT2G13975	179
AT2G13980	0
AT2G13985	0
AT2G13990	0
AT2G14000	0
AT2G14010	0
AT2G14020	0
AT2G14030	0
AT2G14040	0
AT2G14045	578
AT2G14050	178
AT2G14060	4
AT2G14070	1
AT2G14080	646
AT2G14090	85
AT2G14095	5
AT2G14100	1
AT2G14110	128
AT2G14115	42
AT2G14120	769
AT2G14130	0
AT2G14140	0
AT2G14150	0
AT2G14160	0
AT2G14170	910
AT2G14180	0
AT2G14190	0
AT2G14200	0
AT2G14210	0
AT2G14220	81
AT2G14230	2
AT2G14240	0
AT2G14245	0
AT2G14247	34
AT2G14255	546
AT2G14260	945
AT2G14265	0
AT2G14270	1
AT2G14280	0
AT2G14282	1
AT2G14285	282
AT2G14288	1
AT2G14289	0
AT2G14290	65
AT2G14300	0
AT2G14310	0
AT2G14320	0
AT2G14330	0
AT2G14335	0
AT2G14340	0
AT2G14350	0
AT2G14365	0
AT2G14370	0
AT2G14378	0
AT2G14380	0
AT2G14390	0
AT2G14395	0
AT2G14400	0
AT2G14405	0
AT2G14410	0
AT2G14415	0
AT2G14420	0
AT2G14430	0
AT2G14440	0
AT2G14450	0
AT2G14455	0
AT2G14460	119
AT2G14470	0
AT2G14475	0
AT2G14490	0
AT2G14500	0
AT2G14510	0
AT2G14520	194
AT2G14530	186
AT2G14535	0
AT2G14540	0
AT2G14550	0
AT2G14560	9223
AT2G14570	0
AT2G14580	0
AT2G14590	0
AT2G14595	0
AT2G14600	0
AT2G14605	0
AT2G14610	8
AT2G14620	43
AT2G14630	0
AT2G14635	1
AT2G14640	0
AT2G14650	0
AT2G14660	101
AT2G14661	0
AT2G14670	0
AT2G14680	443
AT2G14690	3
AT2G14692	0
AT2G14695	0
AT2G14700	0
AT2G14710	0
AT2G14720	1470
AT2G14730	0
AT2G14740	781
AT2G14750	2636
AT2G14755	1
AT2G14760	0
AT2G14765	0
AT2G14770	0
AT2G14772	0
AT2G14774	0
AT2G14775	12
AT2G14777	0
AT2G14780	0
AT2G14790	0
AT2G14793	0
AT2G14796	1
AT2G14800	2
AT2G14810	0
AT2G14820	0
AT2G14825	52
AT2G14830	0
AT2G14835	500
AT2G14840	1
AT2G14843	0
AT2G14846	0
AT2G14850	100
AT2G14860	27
AT2G14870	0
AT2G14878	528
AT2G14880	640
AT2G14890	859
AT2G14900	6
AT2G14910	2120
AT2G14920	0
AT2G14930	0
AT2G14935	0
AT2G14940	2
AT2G14945	0
AT2G14950	0
AT2G14960	3
AT2G14970	0
AT2G14980	0
AT2G14990	0
AT2G15000	159
AT2G15010	0
AT2G15012	0
AT2G15013	0
AT2G15014	0
AT2G15015	0
AT2G15016	0
AT2G15017	0
AT2G15020	81
AT2G15025	0
AT2G15029	0
AT2G15030	20
AT2G15040	163
AT2G15042	237
AT2G15045	0
AT2G15050	886
AT2G15060	2
AT2G15070	1
AT2G15080	381
AT2G15090	1158
AT2G15100	0
AT2G15110	0
AT2G15120	1
AT2G15128	29
AT2G15130	0
AT2G15140	0
AT2G15145	0
AT2G15150	0
AT2G15160	0
AT2G15170	1
AT2G15180	0
AT2G15185	0
AT2G15190	0
AT2G15200	1
AT2G15210	0
AT2G15220	8
AT2G15230	159
AT2G15240	327
AT2G15250	0
AT2G15260	0
AT2G15270	143
AT2G15271	0
AT2G15280	279
AT2G15290	1260
AT2G15292	200
AT2G15300	70
AT2G15310	169
AT2G15318	0
AT2G15320	423
AT2G15325	0
AT2G15327	0
AT2G15330	0
AT2G15340	0
AT2G15345	0
AT2G15350	1
AT2G15360	0
AT2G15370	0
AT2G15380	0
AT2G15390	494
AT2G15400	9
AT2G15410	0
AT2G15420	0
AT2G15430	201
AT2G15440	23
AT2G15450	0
AT2G15460	0
AT2G15470	0
AT2G15480	51
AT2G15490	1
AT2G15500	0
AT2G15510	0
AT2G15520	0
AT2G15530	476
AT2G15535	0
AT2G15540	0
AT2G15550	0
AT2G15555	0
AT2G15560	296
AT2G15570	276
AT2G15580	637
AT2G15590	0
AT2G15600	0
AT2G15610	0
AT2G15620	4369
AT2G15630	15
AT2G15640	0
AT2G15650	0
AT2G15660	0
AT2G15670	0
AT2G15680	0
AT2G15690	60
AT2G15695	527
AT2G15700	0
AT2G15710	0
AT2G15720	0
AT2G15730	90
AT2G15740	0
AT2G15750	4
AT2G15760	129
AT2G15765	0
AT2G15770	0
AT2G15780	16
AT2G15790	186
AT2G15800	4
AT2G15810	11
AT2G15815	0
AT2G15820	481
AT2G15830	189
AT2G15840	13
AT2G15850	0
AT2G15860	576
AT2G15870	0
AT2G15880	57
AT2G15890	1824
AT2G15900	520
AT2G15910	233
AT2G15920	0
AT2G15940	4
AT2G15950	0
AT2G15960	1543
AT2G15970	4798
AT2G15980	80
AT2G15990	0
AT2G16000	0
AT2G16005	1
AT2G16010	0
AT2G16015	0
AT2G16016	0
AT2G16018	0
AT2G16019	0
AT2G16020	0
AT2G16030	0
AT2G16040	0
AT2G16050	155
AT2G16060	78
AT2G16070	331
AT2G16080	0
AT2G16090	239
AT2G16100	0
AT2G16110	0
AT2G16120	0
AT2G16130	0
AT2G16140	3
AT2G16145	0
AT2G16150	0
AT2G16160	0
AT2G16170	0
AT2G16180	0
AT2G16190	0
AT2G16200	0
AT2G16210	1
AT2G16220	0
AT2G16225	0
AT2G16230	0
AT2G16240	0
AT2G16245	1
AT2G16250	180
AT2G16260	0
AT2G16270	98
AT2G16280	1749
AT2G16290	0
AT2G16300	0
AT2G16310	0
AT2G16320	0
AT2G16330	0
AT2G16340	0
AT2G16360	0
AT2G16365	803
AT2G16367	81
AT2G16370	596
AT2G16380	659
AT2G16385	0
AT2G16390	173
AT2G16400	599
AT2G16405	295
AT2G16410	0
AT2G16420	0
AT2G16430	1726
AT2G16440	291
AT2G16450	0
AT2G16460	208
AT2G16485	705
AT2G16490	0
AT2G16500	3174
AT2G16505	0
AT2G16510	1602
AT2G16520	0
AT2G16530	80
AT2G16535	0
AT2G16540	0
AT2G16550	0
AT2G16560	0
AT2G16570	4
AT2G16575	1
AT2G16580	10
AT2G16586	2
AT2G16592	0
AT2G16594	0
AT2G16595	76
AT2G16600	14438
AT2G16610	0
AT2G16620	0
AT2G16630	252
AT2G16640	1325
AT2G16650	87
AT2G16660	865
AT2G16670	0
AT2G16676	0
AT2G16680	0
AT2G16690	0
AT2G16700	437
AT2G16710	333
AT2G16720	113
AT2G16730	0
AT2G16740	646
AT2G16750	223
AT2G16760	6
AT2G16770	128
AT2G16780	249
AT2G16790	39
AT2G16800	337
AT2G16810	0
AT2G16820	0
AT2G16830	0
AT2G16832	0
AT2G16835	0
AT2G16840	0
AT2G16850	178
AT2G16860	778
AT2G16870	216
AT2G16880	235
AT2G16890	132
AT2G16895	6
AT2G16900	322
AT2G16905	0
AT2G16910	4
AT2G16920	424
AT2G16930	531
AT2G16940	2109
AT2G16950	1282
AT2G16953	0
AT2G16960	0
AT2G16970	0
AT2G16980	0
AT2G16990	153
AT2G17000	1
AT2G17010	2
AT2G17020	362
AT2G17030	138
AT2G17033	533
AT2G17036	53
AT2G17040	678
AT2G17043	1
AT2G17050	0
AT2G17055	0
AT2G17060	1
AT2G17064	0
AT2G17070	0
AT2G17080	0
AT2G17090	0
AT2G17110	220
AT2G17115	0
AT2G17120	854
AT2G17130	976
AT2G17140	56
AT2G17150	164
AT2G17160	0
AT2G17170	0
AT2G17180	0
AT2G17190	853
AT2G17200	1445
AT2G17210	42
AT2G17220	763
AT2G17230	1184
AT2G17240	1199
AT2G17250	207
AT2G17260	64
AT2G17265	664
AT2G17270	51
AT2G17280	128
AT2G17290	446
AT2G17295	0
AT2G17300	248
AT2G17305	0
AT2G17310	0
AT2G17320	354
AT2G17330	0
AT2G17340	1384
AT2G17350	243
AT2G17360	1923
AT2G17370	102
AT2G17380	433
AT2G17390	1962
AT2G17410	725
AT2G17420	1222
AT2G17430	21
AT2G17440	208
AT2G17442	72
AT2G17450	318
AT2G17460	0
AT2G17470	26
AT2G17477	0
AT2G17480	577
AT2G17490	6
AT2G17500	277
AT2G17510	445
AT2G17520	686
AT2G17525	171
AT2G17530	344
AT2G17540	233
AT2G17550	638
AT2G17560	618
AT2G17570	72
AT2G17580	200
AT2G17590	0
AT2G17600	0
AT2G17610	0
AT2G17620	11
AT2G17630	120
AT2G17640	292
AT2G17650	89
AT2G17660	94
AT2G17670	94
AT2G17680	0
AT2G17690	4
AT2G17695	1417
AT2G17700	314
AT2G17705	179
AT2G17710	73
AT2G17720	580
AT2G17723	0
AT2G17730	254
AT2G17740	34
AT2G17750	0
AT2G17760	580
AT2G17770	0
AT2G17780	225
AT2G17785	0
AT2G17787	172
AT2G17790	853
AT2G17800	543
AT2G17810	0
AT2G17820	691
AT2G17830	63
AT2G17840	5720
AT2G17845	0
AT2G17850	1
AT2G17860	1
AT2G17870	447
AT2G17880	119
AT2G17890	0
AT2G17900	52
AT2G17905	0
AT2G17910	0
AT2G17920	0
AT2G17930	1172
AT2G17940	0
AT2G17950	0
AT2G17960	0
AT2G17970	244
AT2G17972	0
AT2G17975	131
AT2G17980	695
AT2G17990	988
AT2G18000	23
AT2G18010	4
AT2G18020	3232
AT2G18025	1
AT2G18030	230
AT2G18040	1484
AT2G18042	0
AT2G18050	133
AT2G18060	16
AT2G18070	0
AT2G18080	0
AT2G18090	888
AT2G18100	28
AT2G18110	758
AT2G18115	9
AT2G18120	12
AT2G18130	0
AT2G18140	0
AT2G18150	5
AT2G18160	903
AT2G18170	406
AT2G18180	20
AT2G18190	0
AT2G18193	23
AT2G18196	30
AT2G18200	0
AT2G18210	26
AT2G18220	252
AT2G18230	1424
AT2G18240	208
AT2G18245	168
AT2G18250	305
AT2G18260	109
AT2G18270	0
AT2G18280	1209
AT2G18290	169
AT2G18300	1247
AT2G18310	0
AT2G18320	0
AT2G18323	0
AT2G18328	2680
AT2G18330	181
AT2G18340	4
AT2G18350	48
AT2G18360	0
AT2G18370	0
AT2G18380	43
AT2G18390	213
AT2G18400	199
AT2G18410	104
AT2G18420	0
AT2G18440	4235
AT2G18450	1
AT2G18460	0
AT2G18465	115
AT2G18470	0
AT2G18480	3
AT2G18490	0
AT2G18500	1
AT2G18510	288
AT2G18520	39
AT2G18530	0
AT2G18540	0
AT2G18550	1
AT2G18560	212
AT2G18570	116
AT2G18580	0
AT2G18590	0
AT2G18600	38
AT2G18620	0
AT2G18630	344
AT2G18640	0
AT2G18650	18
AT2G18660	57
AT2G18670	112
AT2G18680	34
AT2G18685	0
AT2G18690	397
AT2G18700	293
AT2G18710	1710
AT2G18720	6
AT2G18721	0
AT2G18730	804
AT2G18735	51
AT2G18740	534
AT2G18750	982
AT2G18760	220
AT2G18770	217
AT2G18780	30
AT2G18790	1015
AT2G18800	0
AT2G18810	0
AT2G18820	0
AT2G18830	0
AT2G18840	175
AT2G18850	162
AT2G18860	479
AT2G18870	0
AT2G18876	239
AT2G18880	1
AT2G18890	298
AT2G18900	177
AT2G18910	357
AT2G18915	243
AT2G18917	7
AT2G18920	0
AT2G18938	2
AT2G18940	605
AT2G18950	438
AT2G18960	24714
AT2G18969	2
AT2G18970	0
AT2G18980	4
AT2G18990	187
AT2G19000	0
AT2G19010	0
AT2G19020	0
AT2G19030	0
AT2G19040	0
AT2G19045	0
AT2G19050	0
AT2G19060	0
AT2G19070	0
AT2G19080	321
AT2G19090	145
AT2G19100	0
AT2G19110	632
AT2G19120	70
AT2G19130	295
AT2G19140	3
AT2G19146	0
AT2G19150	0
AT2G19160	266
AT2G19170	246
AT2G19180	310
AT2G19190	41
AT2G19200	0
AT2G19210	0
AT2G19220	0
AT2G19230	0
AT2G19240	12
AT2G19250	190
AT2G19260	171
AT2G19270	261
AT2G19280	196
AT2G19290	0
AT2G19300	0
AT2G19310	1098
AT2G19320	0
AT2G19330	1
AT2G19340	4
AT2G19350	69
AT2G19360	0
AT2G19365	0
AT2G19380	34
AT2G19385	132
AT2G19390	365
AT2G19400	241
AT2G19410	0
AT2G19420	0
AT2G19425	0
AT2G19430	293
AT2G19440	0
AT2G19450	445
AT2G19460	145
AT2G19470	788
AT2G19480	2427
AT2G19490	77
AT2G19500	0
AT2G19510	0
AT2G19520	699
AT2G19530	32
AT2G19540	869
AT2G19550	2
AT2G19560	205
AT2G19570	0
AT2G19572	0
AT2G19580	27
AT2G19582	2
AT2G19590	35
AT2G19600	325
AT2G19610	0
AT2G19620	215
AT2G19630	0
AT2G19640	90
AT2G19650	121
AT2G19660	2
AT2G19670	56
AT2G19680	737
AT2G19690	95
AT2G19700	1
AT2G19710	476
AT2G19720	117
AT2G19730	2173
AT2G19740	637
AT2G19750	514
AT2G19755	0
AT2G19760	1039
AT2G19770	0
AT2G19780	70
AT2G19790	556
AT2G19796	0
AT2G19800	6
AT2G19802	0
AT2G19803	0
AT2G19806	0
AT2G19810	108
AT2G19820	0
AT2G19825	0
AT2G19830	1277
AT2G19840	0
AT2G19850	0
AT2G19860	497
AT2G19870	276
AT2G19880	499
AT2G19890	0
AT2G19893	0
AT2G19900	0
AT2G19910	1
AT2G19920	3
AT2G19930	48
AT2G19940	814
AT2G19950	536
AT2G19960	1
AT2G19970	2
AT2G19980	0
AT2G19990	20
AT2G20000	345
AT2G20010	468
AT2G20020	715
AT2G20030	1
AT2G20050	1487
AT2G20060	321
AT2G20070	0
AT2G20080	0
AT2G20100	115
AT2G20110	29
AT2G20120	320
AT2G20130	210
AT2G20140	666
AT2G20142	239
AT2G20150	3
AT2G20160	0
AT2G20170	0
AT2G20180	156
AT2G20190	1451
AT2G20208	0
AT2G20210	115
AT2G20230	1256
AT2G20240	114
AT2G20250	53
AT2G20260	9361
AT2G20270	820
AT2G20280	746
AT2G20290	193
AT2G20298	0
AT2G20300	370
AT2G20310	156
AT2G20320	291
AT2G20330	434
AT2G20340	593
AT2G20350	3
AT2G20360	2311
AT2G20362	31
AT2G20370	571
AT2G20380	0
AT2G20390	147
AT2G20400	151
AT2G20410	167
AT2G20420	2592
AT2G20430	0
AT2G20440	182
AT2G20450	906
AT2G20460	0
AT2G20463	0
AT2G20465	0
AT2G20470	9
AT2G20480	16
AT2G20490	152
AT2G20495	108
AT2G20500	0
AT2G20510	5
AT2G20515	9
AT2G20520	0
AT2G20530	496
AT2G20540	15
AT2G20550	47
AT2G20555	1
AT2G20560	239
AT2G20562	46
AT2G20570	1631
AT2G20580	1687
AT2G20585	120
AT2G20590	23
AT2G20595	0
AT2G20597	0
AT2G20600	0
AT2G20605	0
AT2G20610	2582
AT2G20613	0
AT2G20616	0
AT2G20618	0
AT2G20619	0
AT2G20620	0
AT2G20625	2
AT2G20630	2757
AT2G20635	56
AT2G20650	142
AT2G20660	0
AT2G20670	65
AT2G20680	112
AT2G20690	1157
AT2G20700	6
AT2G20710	13
AT2G20720	4
AT2G20721	14
AT2G20722	5
AT2G20723	8
AT2G20724	431
AT2G20725	712
AT2G20740	493
AT2G20750	38
AT2G20760	1403
AT2G20770	98
AT2G20780	207
AT2G20784	0
AT2G20790	453
AT2G20800	10
AT2G20805	0
AT2G20810	266
AT2G20815	59
AT2G20816	0
AT2G20818	0
AT2G20820	1727
AT2G20825	14
AT2G20830	553
AT2G20835	16
AT2G20840	246
AT2G20850	448
AT2G20860	2668
AT2G20870	7
AT2G20873	0
AT2G20875	19
AT2G20880	33
AT2G20890	8427
AT2G20900	447
AT2G20910	0
AT2G20920	846
AT2G20921	0
AT2G20930	466
AT2G20940	37
AT2G20950	468
AT2G20960	1363
AT2G20970	0
AT2G20980	73
AT2G20990	2983
AT2G20993	0
AT2G21000	0
AT2G21010	0
AT2G21020	0
AT2G21030	0
AT2G21040	0
AT2G21045	0
AT2G21050	220
AT2G21060	711
AT2G21070	106
AT2G21080	219
AT2G21090	77
AT2G21100	2
AT2G21105	0
AT2G21110	0
AT2G21120	926
AT2G21130	441
AT2G21140	114
AT2G21150	326
AT2G21160	1738
AT2G21170	8345
AT2G21172	0
AT2G21180	40
AT2G21185	0
AT2G21187	5
AT2G21188	22
AT2G21190	362
AT2G21195	133
AT2G21200	13
AT2G21210	123
AT2G21220	2
AT2G21230	426
AT2G21235	0
AT2G21237	0
AT2G21240	461
AT2G21250	1482
AT2G21260	3
AT2G21270	883
AT2G21280	1519
AT2G21290	372
AT2G21300	635
AT2G21310	0
AT2G21320	35
AT2G21330	14048
AT2G21340	804
AT2G21350	6
AT2G21360	0
AT2G21370	804
AT2G21380	1161
AT2G21385	1622
AT2G21390	2308
AT2G21400	0
AT2G21410	1453
AT2G21420	0
AT2G21430	18
AT2G21440	402
AT2G21450	0
AT2G21455	0
AT2G21460	0
AT2G21465	0
AT2G21470	644
AT2G21480	0
AT2G21490	1
AT2G21500	343
AT2G21510	14
AT2G21520	1192
AT2G21530	2603
AT2G21540	295
AT2G21550	12
AT2G21560	168
AT2G21570	0
AT2G21580	1527
AT2G21590	146
AT2G21595	0
AT2G21600	383
AT2G21610	0
AT2G21620	1234
AT2G21630	147
AT2G21640	28
AT2G21650	327
AT2G21655	0
AT2G21660	34509
AT2G21670	0
AT2G21680	0
AT2G21690	0
AT2G21700	0
AT2G21710	126
AT2G21720	0
AT2G21725	0
AT2G21727	0
AT2G21730	8
AT2G21740	0
AT2G21750	0
AT2G21760	0
AT2G21770	41
AT2G21780	0
AT2G21790	937
AT2G21800	13
AT2G21810	0
AT2G21820	2
AT2G21830	132
AT2G21840	0
AT2G21850	45
AT2G21860	886
AT2G21870	7620
AT2G21880	94
AT2G21890	12
AT2G21895	1
AT2G21900	0
AT2G21905	0
AT2G21910	0
AT2G21920	0
AT2G21930	1
AT2G21940	204
AT2G21950	5
AT2G21960	1366
AT2G21970	2415
AT2G21980	0
AT2G21990	7
AT2G22000	28
AT2G22010	930
AT2G22030	0
AT2G22040	0
AT2G22050	0
AT2G22055	0
AT2G22060	0
AT2G22070	34
AT2G22080	818
AT2G22088	3
AT2G22090	60
AT2G22100	96
AT2G22110	0
AT2G22120	168
AT2G22121	0
AT2G22122	42
AT2G22125	2343
AT2G22140	9
AT2G22145	0
AT2G22150	0
AT2G22155	0
AT2G22160	0
AT2G22170	705
AT2G22180	0
AT2G22190	671
AT2G22200	24
AT2G22210	0
AT2G22220	0
AT2G22230	742
AT2G22240	207
AT2G22241	0
AT2G22250	285
AT2G22260	40
AT2G22270	152
AT2G22280	0
AT2G22290	1
AT2G22300	1033
AT2G22310	117
AT2G22320	0
AT2G22330	2235
AT2G22335	0
AT2G22340	1
AT2G22345	0
AT2G22350	0
AT2G22360	804
AT2G22370	107
AT2G22380	0
AT2G22390	45
AT2G22400	725
AT2G22410	29
AT2G22420	46
AT2G22425	526
AT2G22426	0
AT2G22430	4456
AT2G22440	0
AT2G22450	816
AT2G22460	1
AT2G22465	0
AT2G22470	163
AT2G22475	215
AT2G22480	958
AT2G22482	0
AT2G22490	384
AT2G22496	0
AT2G22500	3752
AT2G22510	0
AT2G22520	0
AT2G22530	169
AT2G22540	1429
AT2G22560	140
AT2G22570	132
AT2G22580	0
AT2G22590	9
AT2G22600	6
AT2G22610	94
AT2G22620	26
AT2G22630	0
AT2G22640	164
AT2G22650	127
AT2G22660	1130
AT2G22668	0
AT2G22670	2728
AT2G22680	27
AT2G22690	101
AT2G22710	0
AT2G22720	752
AT2G22730	217
AT2G22740	143
AT2G22750	0
AT2G22760	28
AT2G22770	13
AT2G22780	1584
AT2G22790	46
AT2G22795	1654
AT2G22800	50
AT2G22805	0
AT2G22807	0
AT2G22810	9
AT2G22820	0
AT2G22821	10
AT2G22830	168
AT2G22840	44
AT2G22850	0
AT2G22860	155
AT2G22870	221
AT2G22880	0
AT2G22890	54
AT2G22900	131
AT2G22905	22
AT2G22910	549
AT2G22920	1
AT2G22930	6
AT2G22940	0
AT2G22941	0
AT2G22942	0
AT2G22950	0
AT2G22955	0
AT2G22960	0
AT2G22970	495
AT2G22980	936
AT2G22990	1771
AT2G23000	64
AT2G23010	180
AT2G23020	0
AT2G23030	1
AT2G23040	58
AT2G23050	0
AT2G23060	0
AT2G23067	0
AT2G23070	1204
AT2G23080	287
AT2G23090	2686
AT2G23093	76
AT2G23096	1
AT2G23100	71
AT2G23110	0
AT2G23118	0
AT2G23120	3869
AT2G23130	905
AT2G23140	351
AT2G23142	0
AT2G23148	0
AT2G23150	121
AT2G23160	0
AT2G23170	27
AT2G23180	92
AT2G23190	0
AT2G23200	516
AT2G23210	11
AT2G23220	0
AT2G23230	0
AT2G23240	0
AT2G23250	0
AT2G23260	0
AT2G23270	0
AT2G23290	154
AT2G23300	47
AT2G23310	250
AT2G23320	946
AT2G23321	1
AT2G23330	136
AT2G23340	165
AT2G23347	2
AT2G23348	15
AT2G23350	2247
AT2G23360	166
AT2G23370	190
AT2G23380	278
AT2G23390	1269
AT2G23400	0
AT2G23410	0
AT2G23420	911
AT2G23430	541
AT2G23440	0
AT2G23445	0
AT2G23450	363
AT2G23460	1095
AT2G23470	126
AT2G23480	0
AT2G23490	0
AT2G23500	0
AT2G23510	0
AT2G23520	298
AT2G23530	4
AT2G23540	0
AT2G23550	13
AT2G23560	18
AT2G23570	0
AT2G23580	0
AT2G23590	87
AT2G23600	2689
AT2G23610	502
AT2G23620	1
AT2G23630	0
AT2G23640	0
AT2G23650	0
AT2G23660	0
AT2G23670	0
AT2G23672	8
AT2G23673	5
AT2G23680	604
AT2G23690	36
AT2G23700	144
AT2G23710	0
AT2G23720	0
AT2G23740	380
AT2G23755	35
AT2G23760	580
AT2G23770	132
AT2G23780	407
AT2G23790	280
AT2G23800	0
AT2G23808	3
AT2G23810	6728
AT2G23820	408
AT2G23830	0
AT2G23834	0
AT2G23840	354
AT2G23850	0
AT2G23860	0
AT2G23870	0
AT2G23880	0
AT2G23890	221
AT2G23900	0
AT2G23910	291
AT2G23930	934
AT2G23940	306
AT2G23945	3
AT2G23950	920
AT2G23960	1
AT2G23970	0
AT2G23980	880
AT2G23985	34
AT2G23987	0
AT2G23990	0
AT2G24000	0
AT2G24010	49
AT2G24020	1988
AT2G24030	8
AT2G24040	102
AT2G24050	576
AT2G24060	1198
AT2G24070	8
AT2G24080	0
AT2G24090	3982
AT2G24100	521
AT2G24103	0
AT2G24110	20
AT2G24120	509
AT2G24130	0
AT2G24140	12
AT2G24150	579
AT2G24160	417
AT2G24165	30
AT2G24170	116
AT2G24180	736
AT2G24190	94
AT2G24195	2
AT2G24200	5361
AT2G24205	0
AT2G24210	0
AT2G24220	94
AT2G24230	249
AT2G24240	46
AT2G24250	21
AT2G24255	0
AT2G24260	121
AT2G24270	2842
AT2G24280	2347
AT2G24285	1
AT2G24290	294
AT2G24300	40
AT2G24310	0
AT2G24320	0
AT2G24330	307
AT2G24340	0
AT2G24350	58
AT2G24360	1484
AT2G24370	0
AT2G24380	0
AT2G24390	397
AT2G24395	221
AT2G24400	0
AT2G24410	0
AT2G24420	990
AT2G24430	1
AT2G24440	87
AT2G24450	1
AT2G24460	0
AT2G24470	0
AT2G24480	0
AT2G24490	165
AT2G24500	442
AT2G24510	0
AT2G24520	593
AT2G24530	88
AT2G24535	2
AT2G24540	0
AT2G24545	5
AT2G24550	985
AT2G24560	2
AT2G24570	373
AT2G24580	370
AT2G24590	485
AT2G24592	126
AT2G24600	2709
AT2G24610	29
AT2G24615	0
AT2G24617	0
AT2G24620	0
AT2G24625	0
AT2G24630	246
AT2G24640	225
AT2G24645	80
AT2G24650	314
AT2G24660	2
AT2G24670	0
AT2G24680	32
AT2G24681	2
AT2G24683	1
AT2G24690	359
AT2G24692	2
AT2G24693	0
AT2G24696	0
AT2G24700	7
AT2G24710	0
AT2G24720	0
AT2G24730	0
AT2G24735	2
AT2G24740	0
AT2G24748	0
AT2G24750	9
AT2G24755	0
AT2G24760	0
AT2G24761	0
AT2G24762	156
AT2G24765	658
AT2G24780	0
AT2G24790	3140
AT2G24791	0
AT2G24800	0
AT2G24810	0
AT2G24820	1461
AT2G24830	191
AT2G24840	0
AT2G24850	661
AT2G24860	767
AT2G24870	12
AT2G24880	0
AT2G24890	0
AT2G24900	0
AT2G24910	0
AT2G24915	0
AT2G24920	0
AT2G24930	0
AT2G24940	2681
AT2G24945	53
AT2G24950	0
AT2G24960	102
AT2G24970	58
AT2G24980	0
AT2G24990	213
AT2G25000	386
AT2G25010	277
AT2G25011	0
AT2G25015	0
AT2G25020	0
AT2G25025	0
AT2G25030	0
AT2G25040	0
AT2G25050	173
AT2G25055	2
AT2G25060	123
AT2G25070	854
AT2G25080	3276
AT2G25090	5
AT2G25095	0
AT2G25100	184
AT2G25110	1119
AT2G25120	0
AT2G25125	0
AT2G25130	6
AT2G25140	285
AT2G25150	30
AT2G25160	0
AT2G25169	2
AT2G25170	1384
AT2G25171	0
AT2G25180	243
AT2G25185	0
AT2G25190	337
AT2G25200	109
AT2G25210	381
AT2G25215	0
AT2G25220	92
AT2G25230	0
AT2G25240	1
AT2G25250	1151
AT2G25255	2
AT2G25260	13
AT2G25270	182
AT2G25280	495
AT2G25290	354
AT2G25295	1
AT2G25297	18
AT2G25300	191
AT2G25305	0
AT2G25310	681
AT2G25312	0
AT2G25320	508
AT2G25330	0
AT2G25340	0
AT2G25344	0
AT2G25350	200
AT2G25355	83
AT2G25360	0
AT2G25370	0
AT2G25380	0
AT2G25390	0
AT2G25400	0
AT2G25409	0
AT2G25410	0
AT2G25420	183
AT2G25430	1759
AT2G25440	4
AT2G25450	9450
AT2G25460	689
AT2G25470	13
AT2G25480	285
AT2G25482	0
AT2G25490	2661
AT2G25500	1
AT2G25510	26079
AT2G25520	1572
AT2G25530	99
AT2G25540	8
AT2G25550	0
AT2G25560	160
AT2G25565	0
AT2G25570	233
AT2G25580	160
AT2G25590	425
AT2G25600	0
AT2G25605	368
AT2G25610	679
AT2G25620	234
AT2G25625	14
AT2G25630	0
AT2G25640	121
AT2G25650	64
AT2G25660	955
AT2G25670	1354
AT2G25680	220
AT2G25685	0
AT2G25687	0
AT2G25690	118
AT2G25700	1
AT2G25710	299
AT2G25720	93
AT2G25730	2074
AT2G25735	673
AT2G25737	235
AT2G25740	280
AT2G25760	900
AT2G25770	3
AT2G25780	2
AT2G25790	326
AT2G25800	862
AT2G25810	3
AT2G25820	18
AT2G25830	1142
AT2G25840	855
AT2G25850	857
AT2G25870	1025
AT2G25880	33
AT2G25890	0
AT2G25900	143
AT2G25905	0
AT2G25910	614
AT2G25920	159
AT2G25930	1743
AT2G25940	4
AT2G25950	485
AT2G25964	55
AT2G25970	1210
AT2G25975	0
AT2G25980	7
AT2G25990	0
AT2G26000	109
AT2G26010	6
AT2G26020	0
AT2G26030	235
AT2G26040	1
AT2G26050	0
AT2G26060	491
AT2G26070	151
AT2G26080	7338
AT2G26090	0
AT2G26100	253
AT2G26110	329
AT2G26120	0
AT2G26130	0
AT2G26135	0
AT2G26140	1711
AT2G26150	233
AT2G26160	1
AT2G26170	617
AT2G26180	31
AT2G26190	3057
AT2G26200	276
AT2G26210	754
AT2G26211	0
AT2G26215	0
AT2G26220	32
AT2G26230	492
AT2G26240	341
AT2G26250	3186
AT2G26260	296
AT2G26270	64
AT2G26280	1694
AT2G26290	24
AT2G26300	849
AT2G26310	35
AT2G26320	0
AT2G26330	722
AT2G26340	1564
AT2G26350	223
AT2G26355	119
AT2G26360	40
AT2G26370	0
AT2G26380	0
AT2G26390	12
AT2G26400	1
AT2G26410	0
AT2G26420	0
AT2G26430	486
AT2G26440	435
AT2G26450	0
AT2G26455	0
AT2G26460	299
AT2G26470	152
AT2G26480	1
AT2G26490	0
AT2G26500	33059
AT2G26510	430
AT2G26515	19
AT2G26520	6
AT2G26530	3497
AT2G26540	976
AT2G26550	628
AT2G26560	151
AT2G26570	1038
AT2G26580	369
AT2G26590	493
AT2G26600	504
AT2G26610	0
AT2G26620	0
AT2G26630	1
AT2G26640	401
AT2G26650	92
AT2G26660	326
AT2G26670	1809
AT2G26680	364
AT2G26690	1279
AT2G26692	0
AT2G26695	523
AT2G26700	6
AT2G26710	66
AT2G26720	0
AT2G26730	955
AT2G26740	2464
AT2G26750	8
AT2G26760	50
AT2G26770	849
AT2G26780	742
AT2G26790	35
AT2G26800	536
AT2G26810	91
AT2G26820	0
AT2G26830	264
AT2G26840	128
AT2G26850	0
AT2G26860	129
AT2G26865	0
AT2G26870	146
AT2G26880	0
AT2G26882	0
AT2G26890	1484
AT2G26900	3034
AT2G26910	2321
AT2G26920	299
AT2G26930	730
AT2G26940	0
AT2G26950	0
AT2G26960	0
AT2G26970	170
AT2G26975	453
AT2G26980	676
AT2G26990	557
AT2G27000	1
AT2G27010	0
AT2G27020	1176
AT2G27030	2298
AT2G27035	11
AT2G27040	594
AT2G27050	1947
AT2G27060	401
AT2G27070	0
AT2G27080	1475
AT2G27090	399
AT2G27100	701
AT2G27110	374
AT2G27120	2
AT2G27130	108
AT2G27140	136
AT2G27145	0
AT2G27150	488
AT2G27160	0
AT2G27170	736
AT2G27180	1
AT2G27190	527
AT2G27200	188
AT2G27210	619
AT2G27220	2
AT2G27229	1
AT2G27230	831
AT2G27240	0
AT2G27250	0
AT2G27260	390
AT2G27270	1
AT2G27280	0
AT2G27285	297
AT2G27290	1472
AT2G27300	13
AT2G27310	957
AT2G27313	0
AT2G27315	0
AT2G27320	0
AT2G27330	108
AT2G27340	117
AT2G27350	787
AT2G27360	81
AT2G27370	0
AT2G27375	0
AT2G27380	0
AT2G27385	618
AT2G27389	2
AT2G27390	0
AT2G27395	0
AT2G27400	199
AT2G27402	275
AT2G27410	0
AT2G27420	97
AT2G27430	1
AT2G27440	9
AT2G27450	1322
AT2G27460	326
AT2G27470	162
AT2G27480	59
AT2G27490	137
AT2G27500	1187
AT2G27505	3
AT2G27507	0
AT2G27510	199
AT2G27520	2
AT2G27530	3292
AT2G27535	0
AT2G27540	0
AT2G27550	8
AT2G27560	0
AT2G27570	0
AT2G27580	346
AT2G27590	171
AT2G27600	1644
AT2G27610	21
AT2G27630	0
AT2G27650	0
AT2G27660	288
AT2G27670	0
AT2G27680	4007
AT2G27690	190
AT2G27700	0
AT2G27710	2422
AT2G27720	2652
AT2G27730	1561
AT2G27740	78
AT2G27750	0
AT2G27760	104
AT2G27770	116
AT2G27775	73
AT2G27780	0
AT2G27790	39
AT2G27800	45
AT2G27810	591
AT2G27820	382
AT2G27830	660
AT2G27840	329
AT2G27850	0
AT2G27860	2787
AT2G27870	0
AT2G27880	1
AT2G27900	979
AT2G27920	700
AT2G27930	14
AT2G27935	0
AT2G27936	0
AT2G27940	0
AT2G27950	695
AT2G27960	652
AT2G27970	219
AT2G27980	744
AT2G27990	12
AT2G28000	6113
AT2G28010	0
AT2G28020	0
AT2G28030	0
AT2G28040	9
AT2G28050	96
AT2G28053	0
AT2G28056	0
AT2G28060	188
AT2G28070	516
AT2G28080	592
AT2G28085	6
AT2G28090	0
AT2G28100	281
AT2G28105	36
AT2G28110	29
AT2G28120	109
AT2G28130	157
AT2G28140	51
AT2G28150	395
AT2G28160	36
AT2G28170	0
AT2G28180	5
AT2G28190	12577
AT2G28200	69
AT2G28210	57
AT2G28220	0
AT2G28225	0
AT2G28230	204
AT2G28240	122
AT2G28250	47
AT2G28260	103
AT2G28270	0
AT2G28280	0
AT2G28290	1706
AT2G28305	266
AT2G28310	539
AT2G28315	65
AT2G28320	653
AT2G28330	24
AT2G28340	1
AT2G28350	228
AT2G28355	0
AT2G28360	304
AT2G28370	487
AT2G28380	376
AT2G28390	563
AT2G28400	323
AT2G28405	0
AT2G28410	170
AT2G28420	3
AT2G28426	2
AT2G28430	538
AT2G28440	28
AT2G28450	246
AT2G28460	43
AT2G28470	1176
AT2G28480	125
AT2G28490	0
AT2G28500	99
AT2G28510	242
AT2G28520	683
AT2G28540	678
AT2G28550	985
AT2G28560	23
AT2G28570	111
AT2G28580	48
AT2G28590	50
AT2G28600	205
AT2G28605	742
AT2G28610	0
AT2G28620	99
AT2G28625	0
AT2G28630	196
AT2G28640	0
AT2G28650	40
AT2G28660	104
AT2G28670	13
AT2G28671	1
AT2G28680	0
AT2G28690	2
AT2G28700	0
AT2G28710	9
AT2G28720	924
AT2G28725	0
AT2G28730	0
AT2G28740	611
AT2G28750	0
AT2G28755	0
AT2G28760	239
AT2G28770	0
AT2G28780	0
AT2G28790	78
AT2G28800	5789
AT2G28810	575
AT2G28815	17
AT2G28830	71
AT2G28840	1868
AT2G28850	0
AT2G28860	0
AT2G28870	73
AT2G28880	267
AT2G28890	451
AT2G28900	6624
AT2G28910	3024
AT2G28920	0
AT2G28930	352
AT2G28940	303
AT2G28950	1467
AT2G28960	0
AT2G28970	0
AT2G28980	0
AT2G28990	0
AT2G29000	0
AT2G29010	0
AT2G29020	443
AT2G29030	0
AT2G29040	0
AT2G29045	0
AT2G29050	125
AT2G29060	0
AT2G29065	55
AT2G29070	185
AT2G29080	1083
AT2G29090	55
AT2G29100	0
AT2G29110	38
AT2G29120	363
AT2G29125	19
AT2G29130	8
AT2G29140	515
AT2G29150	0
AT2G29160	1
AT2G29165	0
AT2G29170	67
AT2G29180	918
AT2G29190	762
AT2G29200	178
AT2G29210	805
AT2G29220	0
AT2G29230	0
AT2G29240	0
AT2G29250	0
AT2G29260	52
AT2G29263	0
AT2G29270	2
AT2G29280	0
AT2G29290	1020
AT2G29300	98
AT2G29310	756
AT2G29320	274
AT2G29330	1
AT2G29340	975
AT2G29350	306
AT2G29360	1099
AT2G29370	1
AT2G29380	7
AT2G29390	290
AT2G29400	810
AT2G29410	43
AT2G29420	42
AT2G29430	0
AT2G29440	146
AT2G29450	5113
AT2G29452	0
AT2G29460	211
AT2G29470	5
AT2G29480	0
AT2G29485	0
AT2G29490	174
AT2G29500	110
AT2G29510	1217
AT2G29520	0
AT2G29525	142
AT2G29530	423
AT2G29540	110
AT2G29550	1045
AT2G29560	469
AT2G29570	257
AT2G29580	140
AT2G29590	67
AT2G29600	0
AT2G29605	0
AT2G29610	0
AT2G29620	5
AT2G29628	1
AT2G29630	30630
AT2G29640	72
AT2G29650	569
AT2G29654	0
AT2G29660	43
AT2G29670	630
AT2G29679	0
AT2G29680	76
AT2G29690	493
AT2G29700	524
AT2G29710	5
AT2G29720	396
AT2G29730	191
AT2G29735	0
AT2G29740	2
AT2G29750	8
AT2G29760	135
AT2G29770	0
AT2G29780	0
AT2G29790	0
AT2G29800	0
AT2G29810	0
AT2G29820	0
AT2G29830	0
AT2G29840	0
AT2G29850	0
AT2G29860	0
AT2G29870	0
AT2G29880	0
AT2G29890	230
AT2G29900	172
AT2G29910	186
AT2G29920	0
AT2G29925	0
AT2G29930	0
AT2G29940	142
AT2G29950	0
AT2G29960	710
AT2G29970	869
AT2G29980	1854
AT2G29990	468
AT2G29995	92
AT2G30000	146
AT2G30010	646
AT2G30020	5969
AT2G30040	1317
AT2G30050	454
AT2G30060	987
AT2G30070	923
AT2G30080	88
AT2G30090	0
AT2G30100	389
AT2G30105	383
AT2G30110	2492
AT2G30115	1
AT2G30120	216
AT2G30130	0
AT2G30140	503
AT2G30150	343
AT2G30160	177
AT2G30170	999
AT2G30180	0
AT2G30190	0
AT2G30200	952
AT2G30210	0
AT2G30220	0
AT2G30230	212
AT2G30240	0
AT2G30250	609
AT2G30260	412
AT2G30270	320
AT2G30280	214
AT2G30290	1
AT2G30300	4
AT2G30310	0
AT2G30320	259
AT2G30330	138
AT2G30340	0
AT2G30350	137
AT2G30360	0
AT2G30362	3
AT2G30370	0
AT2G30380	0
AT2G30385	0
AT2G30390	2720
AT2G30395	22
AT2G30400	1
AT2G30410	569
AT2G30420	105
AT2G30424	132
AT2G30430	0
AT2G30432	13
AT2G30440	2440
AT2G30450	0
AT2G30460	279
AT2G30470	472
AT2G30480	45
AT2G30490	1892
AT2G30500	937
AT2G30505	29
AT2G30520	1228
AT2G30530	267
AT2G30540	114
AT2G30550	420
AT2G30560	0
AT2G30570	26804
AT2G30575	219
AT2G30580	179
AT2G30590	620
AT2G30600	746
AT2G30615	1
AT2G30620	1707
AT2G30630	2
AT2G30640	32
AT2G30650	0
AT2G30660	0
AT2G30670	0
AT2G30680	0
AT2G30690	3
AT2G30695	615
AT2G30700	688
AT2G30710	372
AT2G30720	396
AT2G30730	0
AT2G30740	334
AT2G30750	36
AT2G30760	1
AT2G30766	230
AT2G30770	58
AT2G30780	143
AT2G30790	67
AT2G30800	435
AT2G30810	0
AT2G30820	37
AT2G30830	24
AT2G30840	1
AT2G30850	0
AT2G30860	21463
AT2G30870	7478
AT2G30880	357
AT2G30890	82
AT2G30900	2
AT2G30910	128
AT2G30920	197
AT2G30925	0
AT2G30930	1351
AT2G30933	41
AT2G30940	2
AT2G30942	16
AT2G30945	4
AT2G30950	14580
AT2G30960	60
AT2G30970	1679
AT2G30980	1408
AT2G30984	0
AT2G30985	0
AT2G30990	562
AT2G31005	0
AT2G31010	264
AT2G31018	0
AT2G31020	16
AT2G31030	0
AT2G31035	0
AT2G31040	4571
AT2G31050	0
AT2G31060	689
AT2G31070	722
AT2G31080	0
AT2G31081	0
AT2G31082	0
AT2G31083	0
AT2G31085	0
AT2G31090	315
AT2G31100	4
AT2G31110	96
AT2G31130	163
AT2G31140	281
AT2G31141	34
AT2G31150	315
AT2G31160	11
AT2G31170	632
AT2G31180	9
AT2G31190	297
AT2G31200	1114
AT2G31210	4
AT2G31215	0
AT2G31220	2
AT2G31230	90
AT2G31240	154
AT2G31250	0
AT2G31260	449
AT2G31265	0
AT2G31270	105
AT2G31280	626
AT2G31290	101
AT2G31300	57
AT2G31305	121
AT2G31310	0
AT2G31320	159
AT2G31335	0
AT2G31340	122
AT2G31345	0
AT2G31350	571
AT2G31360	1900
AT2G31370	636
AT2G31380	101
AT2G31390	284
AT2G31400	5182
AT2G31410	396
AT2G31420	0
AT2G31425	0
AT2G31430	0
AT2G31432	0
AT2G31440	250
AT2G31450	224
AT2G31460	0
AT2G31470	0
AT2G31480	0
AT2G31490	1336
AT2G31500	0
AT2G31510	1065
AT2G31520	0
AT2G31530	314
AT2G31540	0
AT2G31550	5
AT2G31560	484
AT2G31570	969
AT2G31580	198
AT2G31585	76
AT2G31590	1
AT2G31600	54
AT2G31610	2337
AT2G31620	0
AT2G31625	1
AT2G31650	179
AT2G31660	1106
AT2G31670	882
AT2G31680	220
AT2G31690	0
AT2G31700	0
AT2G31710	143
AT2G31720	0
AT2G31725	88
AT2G31730	33
AT2G31740	434
AT2G31750	0
AT2G31751	28
AT2G31760	0
AT2G31770	0
AT2G31780	0
AT2G31790	1948
AT2G31800	1335
AT2G31810	2435
AT2G31820	1106
AT2G31830	18
AT2G31840	649
AT2G31850	0
AT2G31860	0
AT2G31862	0
AT2G31865	131
AT2G31870	173
AT2G31880	5620
AT2G31890	273
AT2G31900	50
AT2G31902	15
AT2G31910	1
AT2G31920	0
AT2G31930	0
AT2G31940	10
AT2G31945	16
AT2G31953	0
AT2G31955	541
AT2G31957	0
AT2G31960	1864
AT2G31970	537
AT2G31980	14
AT2G31981	0
AT2G31985	0
AT2G31990	55
AT2G32000	322
AT2G32010	423
AT2G32020	11
AT2G32030	140
AT2G32040	682
AT2G32050	0
AT2G32060	1444
AT2G32070	283
AT2G32080	1460
AT2G32090	382
AT2G32100	36
AT2G32110	0
AT2G32120	44
AT2G32130	13
AT2G32140	240
AT2G32150	702
AT2G32160	1067
AT2G32170	460
AT2G32179	9
AT2G32180	0
AT2G32190	109
AT2G32200	103
AT2G32210	203
AT2G32220	121
AT2G32230	927
AT2G32235	18
AT2G32240	3126
AT2G32250	230
AT2G32260	631
AT2G32270	4
AT2G32273	0
AT2G32275	0
AT2G32280	57
AT2G32290	722
AT2G32291	0
AT2G32295	246
AT2G32300	0
AT2G32310	0
AT2G32315	0
AT2G32320	359
AT2G32340	124
AT2G32350	0
AT2G32360	0
AT2G32370	0
AT2G32380	182
AT2G32390	153
AT2G32400	373
AT2G32410	152
AT2G32415	153
AT2G32430	238
AT2G32440	446
AT2G32450	329
AT2G32460	0
AT2G32470	0
AT2G32480	1097
AT2G32487	190
AT2G32490	14
AT2G32500	1029
AT2G32510	30
AT2G32520	1303
AT2G32530	308
AT2G32540	421
AT2G32550	1
AT2G32560	1022
AT2G32580	491
AT2G32590	57
AT2G32600	216
AT2G32610	0
AT2G32620	0
AT2G32630	39
AT2G32640	661
AT2G32645	0
AT2G32650	201
AT2G32660	1
AT2G32670	2
AT2G32680	132
AT2G32690	14041
AT2G32698	0
AT2G32700	1932
AT2G32710	163
AT2G32720	339
AT2G32730	1638
AT2G32740	0
AT2G32750	6
AT2G32760	251
AT2G32765	52
AT2G32770	31
AT2G32780	0
AT2G32785	0
AT2G32788	0
AT2G32790	5
AT2G32795	63
AT2G32800	501
AT2G32810	1272
AT2G32820	0
AT2G32830	4
AT2G32835	0
AT2G32840	121
AT2G32850	626
AT2G32860	2690
AT2G32870	5582
AT2G32880	1209
AT2G32885	2
AT2G32890	0
AT2G32900	358
AT2G32905	0
AT2G32910	557
AT2G32920	1112
AT2G32930	156
AT2G32940	29
AT2G32950	603
AT2G32960	107
AT2G32970	568
AT2G32980	166
AT2G32990	194
AT2G33000	4
AT2G33010	0
AT2G33020	7
AT2G33030	0
AT2G33040	4929
AT2G33050	0
AT2G33051	8
AT2G33060	75
AT2G33070	2
AT2G33080	0
AT2G33090	0
AT2G33100	1
AT2G33110	113
AT2G33120	1435
AT2G33130	1
AT2G33140	0
AT2G33150	4193
AT2G33160	1
AT2G33170	835
AT2G33175	24
AT2G33180	299
AT2G33190	0
AT2G33200	0
AT2G33205	5
AT2G33210	688
AT2G33220	1450
AT2G33230	1
AT2G33233	0
AT2G33240	68
AT2G33250	328
AT2G33255	445
AT2G33260	1
AT2G33270	0
AT2G33280	5
AT2G33290	191
AT2G33300	0
AT2G33310	330
AT2G33320	150
AT2G33330	393
AT2G33340	1042
AT2G33350	4
AT2G33360	304
AT2G33370	934
AT2G33380	919
AT2G33385	27
AT2G33390	306
AT2G33400	52
AT2G33410	681
AT2G33420	0
AT2G33435	401
AT2G33450	1618
AT2G33460	3
AT2G33470	1165
AT2G33480	346
AT2G33490	369
AT2G33500	112
AT2G33510	304
AT2G33520	0
AT2G33530	1130
AT2G33540	568
AT2G33550	170
AT2G33560	32
AT2G33570	414
AT2G33580	986
AT2G33585	67
AT2G33590	446
AT2G33600	444
AT2G33610	227
AT2G33620	375
AT2G33630	651
AT2G33640	16
AT2G33650	0
AT2G33655	0
AT2G33660	0
AT2G33670	0
AT2G33680	57
AT2G33685	0
AT2G33690	0
AT2G33700	324
AT2G33705	0
AT2G33707	0
AT2G33710	12
AT2G33720	0
AT2G33730	842
AT2G33735	53
AT2G33740	422
AT2G33750	31
AT2G33760	11
AT2G33770	2547
AT2G33775	13
AT2G33780	0
AT2G33790	0
AT2G33793	15
AT2G33796	0
AT2G33800	7820
AT2G33810	0
AT2G33815	0
AT2G33820	180
AT2G33830	908
AT2G33835	174
AT2G33840	260
AT2G33845	105
AT2G33847	11
AT2G33850	2
AT2G33855	1111
AT2G33860	478
AT2G33870	0
AT2G33880	0
AT2G33890	0
AT2G33900	0
AT2G33910	0
AT2G33920	0
AT2G33930	0
AT2G33940	0
AT2G33950	0
AT2G33960	0
AT2G33970	0
AT2G33980	82
AT2G33990	256
AT2G34000	1
AT2G34010	22
AT2G34020	1
AT2G34030	0
AT2G34040	720
AT2G34050	161
AT2G34060	61
AT2G34070	370
AT2G34080	4
AT2G34090	320
AT2G34100	0
AT2G34110	0
AT2G34120	0
AT2G34123	0
AT2G34130	0
AT2G34135	0
AT2G34140	26
AT2G34150	289
AT2G34160	336
AT2G34170	231
AT2G34180	7
AT2G34185	5
AT2G34186	0
AT2G34190	80
AT2G34200	101
AT2G34202	0
AT2G34204	0
AT2G34208	0
AT2G34210	2
AT2G34220	8
AT2G34224	1
AT2G34230	3
AT2G34238	2
AT2G34240	14
AT2G34250	4711
AT2G34260	164
AT2G34270	0
AT2G34280	0
AT2G34290	0
AT2G34300	516
AT2G34310	683
AT2G34315	0
AT2G34317	0
AT2G34320	0
AT2G34325	0
AT2G34330	0
AT2G34340	27
AT2G34350	0
AT2G34355	127
AT2G34357	554
AT2G34360	15
AT2G34370	0
AT2G34380	112
AT2G34390	5
AT2G34400	51
AT2G34410	300
AT2G34420	0
AT2G34430	7569
AT2G34440	0
AT2G34450	71
AT2G34460	766
AT2G34470	1156
AT2G34480	3125
AT2G34490	64
AT2G34500	4
AT2G34510	1115
AT2G34520	329
AT2G34530	38
AT2G34540	17
AT2G34555	0
AT2G34560	668
AT2G34570	63
AT2G34580	1
AT2G34585	370
AT2G34590	1207
AT2G34600	547
AT2G34610	0
AT2G34620	1111
AT2G34630	458
AT2G34640	647
AT2G34650	69
AT2G34655	24
AT2G34660	1706
AT2G34670	51
AT2G34680	1702
AT2G34690	1224
AT2G34700	0
AT2G34710	724
AT2G34720	229
AT2G34730	283
AT2G34740	0
AT2G34750	990
AT2G34760	21
AT2G34770	1323
AT2G34780	256
AT2G34790	120
AT2G34810	565
AT2G34820	0
AT2G34825	0
AT2G34830	0
AT2G34835	0
AT2G34840	120
AT2G34850	21
AT2G34860	2252
AT2G34870	0
AT2G34880	0
AT2G34890	0
AT2G34900	261
AT2G34910	1
AT2G34920	48
AT2G34925	34
AT2G34930	1154
AT2G34940	54
AT2G34950	0
AT2G34960	26
AT2G34970	355
AT2G34980	11
AT2G34985	0
AT2G34990	0
AT2G35000	4
AT2G35010	349
AT2G35020	443
AT2G35030	55
AT2G35035	31
AT2G35040	1080
AT2G35050	3106
AT2G35060	415
AT2G35070	2
AT2G35075	9
AT2G35080	0
AT2G35090	0
AT2G35100	185
AT2G35110	667
AT2G35120	255
AT2G35130	489
AT2G35140	15
AT2G35150	16
AT2G35155	269
AT2G35160	48
AT2G35170	77
AT2G35180	0
AT2G35190	219
AT2G35200	0
AT2G35210	11
AT2G35215	0
AT2G35220	0
AT2G35230	233
AT2G35240	262
AT2G35250	0
AT2G35260	3648
AT2G35270	0
AT2G35280	0
AT2G35290	81
AT2G35300	0
AT2G35310	1
AT2G35320	220
AT2G35330	807
AT2G35340	288
AT2G35343	11
AT2G35345	24
AT2G35350	97
AT2G35360	133
AT2G35370	19559
AT2G35380	0
AT2G35382	0
AT2G35384	0
AT2G35387	0
AT2G35390	1303
AT2G35410	2420
AT2G35420	11
AT2G35430	40
AT2G35450	812
AT2G35460	0
AT2G35470	302
AT2G35480	27
AT2G35490	2351
AT2G35500	972
AT2G35510	679
AT2G35520	185
AT2G35530	242
AT2G35540	93
AT2G35550	19
AT2G35555	0
AT2G35570	0
AT2G35580	0
AT2G35585	5
AT2G35590	0
AT2G35600	21
AT2G35605	85
AT2G35610	546
AT2G35612	0
AT2G35613	0
AT2G35615	0
AT2G35620	715
AT2G35630	1515
AT2G35635	2077
AT2G35637	18
AT2G35640	0
AT2G35650	396
AT2G35658	14
AT2G35660	262
AT2G35670	1
AT2G35680	1321
AT2G35690	278
AT2G35700	23
AT2G35710	179
AT2G35720	198
AT2G35730	1
AT2G35733	2
AT2G35736	43
AT2G35738	15
AT2G35740	0
AT2G35742	2
AT2G35743	0
AT2G35744	6
AT2G35747	0
AT2G35750	24
AT2G35760	343
AT2G35765	1
AT2G35770	2
AT2G35780	888
AT2G35790	260
AT2G35795	229
AT2G35800	986
AT2G35810	437
AT2G35820	410
AT2G35830	1233
AT2G35840	2348
AT2G35850	0
AT2G35859	0
AT2G35860	65
AT2G35880	1162
AT2G35890	0
AT2G35900	183
AT2G35910	13
AT2G35920	610
AT2G35930	1794
AT2G35935	0
AT2G35940	1283
AT2G35945	5
AT2G35950	17
AT2G35960	728
AT2G35965	1
AT2G35970	0
AT2G35980	14
AT2G35990	0
AT2G36000	600
AT2G36010	104
AT2G36020	1
AT2G36026	8
AT2G36030	0
AT2G36040	5
AT2G36050	49
AT2G36060	880
AT2G36070	565
AT2G36080	88
AT2G36090	16
AT2G36100	1
AT2G36110	15
AT2G36120	5468
AT2G36130	323
AT2G36140	0
AT2G36145	1411
AT2G36150	0
AT2G36160	1646
AT2G36170	1015
AT2G36180	0
AT2G36190	0
AT2G36200	149
AT2G36210	0
AT2G36220	259
AT2G36230	449
AT2G36240	408
AT2G36250	1909
AT2G36255	0
AT2G36260	0
AT2G36270	17
AT2G36280	0
AT2G36290	260
AT2G36295	0
AT2G36300	170
AT2G36305	121
AT2G36307	48
AT2G36310	444
AT2G36320	316
AT2G36325	2
AT2G36330	322
AT2G36340	80
AT2G36350	106
AT2G36355	33
AT2G36360	442
AT2G36370	159
AT2G36380	495
AT2G36390	4076
AT2G36400	18
AT2G36402	0
AT2G36410	1123
AT2G36420	248
AT2G36430	419
AT2G36440	0
AT2G36450	0
AT2G36460	4590
AT2G36470	314
AT2G36480	298
AT2G36490	1325
AT2G36500	45
AT2G36510	0
AT2G36520	0
AT2G36530	9332
AT2G36540	4
AT2G36550	0
AT2G36560	0
AT2G36570	318
AT2G36580	1002
AT2G36590	420
AT2G36600	0
AT2G36610	1
AT2G36620	1269
AT2G36630	277
AT2G36640	1
AT2G36650	9
AT2G36660	6
AT2G36670	202
AT2G36680	414
AT2G36690	2
AT2G36695	0
AT2G36700	0
AT2G36710	1
AT2G36720	817
AT2G36724	0
AT2G36730	48
AT2G36740	211
AT2G36750	14
AT2G36760	0
AT2G36770	45
AT2G36780	33
AT2G36790	0
AT2G36792	6
AT2G36800	433
AT2G36810	1024
AT2G36815	3
AT2G36830	10683
AT2G36835	1343
AT2G36840	155
AT2G36850	1702
AT2G36854	0
AT2G36860	0
AT2G36870	201
AT2G36880	4069
AT2G36885	416
AT2G36890	1
AT2G36895	964
AT2G36900	255
AT2G36910	1395
AT2G36920	0
AT2G36930	455
AT2G36950	226
AT2G36960	227
AT2G36970	107
AT2G36980	42
AT2G36985	0
AT2G36990	1618
AT2G37000	2
AT2G37010	0
AT2G37020	189
AT2G37025	76
AT2G37030	47
AT2G37035	214
AT2G37040	1888
AT2G37050	1056
AT2G37060	87
AT2G37070	7
AT2G37080	389
AT2G37090	39
AT2G37100	90
AT2G37110	1281
AT2G37120	254
AT2G37125	0
AT2G37130	1209
AT2G37140	0
AT2G37150	207
AT2G37160	434
AT2G37170	2826
AT2G37180	713
AT2G37190	1413
AT2G37195	38
AT2G37200	331
AT2G37210	2
AT2G37220	15464
AT2G37230	287
AT2G37240	746
AT2G37250	763
AT2G37260	24
AT2G37270	1362
AT2G37280	30
AT2G37290	0
AT2G37300	40
AT2G37310	58
AT2G37320	20
AT2G37330	152
AT2G37340	573
AT2G37360	0
AT2G37362	4
AT2G37370	1
AT2G37380	38
AT2G37390	3
AT2G37400	185
AT2G37410	904
AT2G37420	85
AT2G37430	28
AT2G37435	0
AT2G37440	3
AT2G37450	800
AT2G37460	212
AT2G37470	434
AT2G37480	1402
AT2G37500	561
AT2G37510	29
AT2G37520	694
AT2G37530	13
AT2G37540	1050
AT2G37550	658
AT2G37555	3
AT2G37560	39
AT2G37570	467
AT2G37580	93
AT2G37585	194
AT2G37590	40
AT2G37600	590
AT2G37610	5
AT2G37620	354
AT2G37630	657
AT2G37640	419
AT2G37650	215
AT2G37660	7239
AT2G37670	3
AT2G37678	164
AT2G37680	136
AT2G37690	147
AT2G37700	6
AT2G37710	2608
AT2G37720	36
AT2G37730	0
AT2G37740	0
AT2G37750	5
AT2G37760	821
AT2G37770	381
AT2G37780	1
AT2G37790	221
AT2G37800	0
AT2G37805	0
AT2G37810	0
AT2G37820	0
AT2G37830	1
AT2G37840	568
AT2G37860	1053
AT2G37870	66
AT2G37880	17
AT2G37890	40
AT2G37900	85
AT2G37910	0
AT2G37920	524
AT2G37925	4
AT2G37930	139
AT2G37940	1866
AT2G37950	50
AT2G37960	18
AT2G37970	418
AT2G37975	213
AT2G37980	10
AT2G37990	449
AT2G38000	268
AT2G38010	754
AT2G38020	755
AT2G38025	762
AT2G38030	0
AT2G38040	3161
AT2G38050	131
AT2G38060	11
AT2G38070	32
AT2G38080	431
AT2G38090	40
AT2G38100	0
AT2G38110	16
AT2G38120	1028
AT2G38130	295
AT2G38140	3694
AT2G38150	0
AT2G38152	2
AT2G38160	12
AT2G38170	5027
AT2G38180	62
AT2G38185	110
AT2G38195	0
AT2G38210	81
AT2G38220	0
AT2G38230	2611
AT2G38240	424
AT2G38250	50
AT2G38255	2
AT2G38260	500
AT2G38270	976
AT2G38280	799
AT2G38290	477
AT2G38300	145
AT2G38310	272
AT2G38320	66
AT2G38325	0
AT2G38330	572
AT2G38340	5
AT2G38350	0
AT2G38360	196
AT2G38365	0
AT2G38370	100
AT2G38380	3
AT2G38390	0
AT2G38400	490
AT2G38410	336
AT2G38420	56
AT2G38430	33
AT2G38440	951
AT2G38450	277
AT2G38460	256
AT2G38465	147
AT2G38470	6694
AT2G38480	61
AT2G38490	4
AT2G38500	15
AT2G38510	0
AT2G38520	0
AT2G38530	1303
AT2G38540	16044
AT2G38550	978
AT2G38560	295
AT2G38570	109
AT2G38580	278
AT2G38590	0
AT2G38600	1
AT2G38610	286
AT2G38620	12
AT2G38630	196
AT2G38640	189
AT2G38646	0
AT2G38650	1178
AT2G38660	235
AT2G38670	796
AT2G38680	199
AT2G38690	1
AT2G38695	75
AT2G38700	635
AT2G38710	480
AT2G38720	72
AT2G38730	151
AT2G38740	625
AT2G38750	598
AT2G38760	93
AT2G38770	471
AT2G38780	605
AT2G38790	0
AT2G38800	1509
AT2G38810	126
AT2G38820	188
AT2G38823	22
AT2G38830	58
AT2G38840	336
AT2G38860	601
AT2G38870	743
AT2G38880	175
AT2G38890	2
AT2G38900	0
AT2G38905	0
AT2G38910	0
AT2G38920	1
AT2G38940	43
AT2G38950	630
AT2G38960	258
AT2G38970	486
AT2G38980	146
AT2G38990	0
AT2G38995	9
AT2G39000	374
AT2G39010	3751
AT2G39020	467
AT2G39030	622
AT2G39040	0
AT2G39050	265
AT2G39060	0
AT2G39080	1113
AT2G39090	241
AT2G39100	105
AT2G39110	23
AT2G39120	13
AT2G39130	310
AT2G39140	439
AT2G39160	0
AT2G39170	208
AT2G39175	0
AT2G39180	152
AT2G39190	1353
AT2G39200	80
AT2G39210	574
AT2G39220	310
AT2G39230	12
AT2G39240	33
AT2G39250	204
AT2G39260	770
AT2G39270	380
AT2G39280	808
AT2G39290	315
AT2G39300	73
AT2G39310	0
AT2G39320	0
AT2G39330	369
AT2G39340	1086
AT2G39350	148
AT2G39355	0
AT2G39360	552
AT2G39370	0
AT2G39375	3
AT2G39380	0
AT2G39390	1060
AT2G39400	358
AT2G39410	0
AT2G39415	0
AT2G39420	799
AT2G39430	4
AT2G39435	119
AT2G39440	86
AT2G39445	64
AT2G39450	325
AT2G39460	2625
AT2G39470	4740
AT2G39480	587
AT2G39490	0
AT2G39500	140
AT2G39510	0
AT2G39518	7
AT2G39520	0
AT2G39530	0
AT2G39540	0
AT2G39550	317
AT2G39560	37
AT2G39570	1360
AT2G39580	1348
AT2G39590	0
AT2G39600	0
AT2G39610	0
AT2G39620	4
AT2G39630	423
AT2G39640	0
AT2G39650	620
AT2G39660	386
AT2G39670	858
AT2G39675	112
AT2G39681	181
AT2G39690	43
AT2G39700	1093
AT2G39705	55
AT2G39710	111
AT2G39720	411
AT2G39725	48
AT2G39730	87174
AT2G39740	285
AT2G39750	598
AT2G39760	390
AT2G39770	2447
AT2G39780	1037
AT2G39782	0
AT2G39790	0
AT2G39795	123
AT2G39800	1069
AT2G39805	238
AT2G39810	526
AT2G39820	3
AT2G39830	220
AT2G39840	374
AT2G39850	2358
AT2G39851	1
AT2G39855	0
AT2G39860	0
AT2G39865	0
AT2G39870	429
AT2G39880	56
AT2G39885	0
AT2G39890	381
AT2G39900	505
AT2G39910	115
AT2G39920	166
AT2G39930	773
AT2G39940	619
AT2G39950	555
AT2G39960	969
AT2G39970	775
AT2G39975	0
AT2G39980	356
AT2G39990	755
AT2G40000	13089
AT2G40004	0
AT2G40008	0
AT2G40010	27
AT2G40020	373
AT2G40030	197
AT2G40050	6
AT2G40060	1254
AT2G40070	548
AT2G40080	1388
AT2G40085	25
AT2G40090	207
AT2G40095	104
AT2G40100	1314
AT2G40110	183
AT2G40113	11
AT2G40116	1
AT2G40120	74
AT2G40130	116
AT2G40140	5888
AT2G40150	101
AT2G40160	11
AT2G40165	0
AT2G40170	0
AT2G40180	3
AT2G40190	210
AT2G40200	19
AT2G40205	71
AT2G40210	0
AT2G40220	0
AT2G40230	44
AT2G40240	20
AT2G40250	0
AT2G40260	49
AT2G40270	2364
AT2G40280	462
AT2G40290	1132
AT2G40300	507
AT2G40310	0
AT2G40316	285
AT2G40320	52
AT2G40330	5
AT2G40340	25
AT2G40350	6
AT2G40360	621
AT2G40370	18
AT2G40380	509
AT2G40390	171
AT2G40400	592
AT2G40410	654
AT2G40420	186
AT2G40430	732
AT2G40435	49
AT2G40440	0
AT2G40450	0
AT2G40460	309
AT2G40470	5
AT2G40475	118
AT2G40480	244
AT2G40490	2739
AT2G40500	0
AT2G40510	1037
AT2G40520	192
AT2G40530	34
AT2G40540	733
AT2G40550	241
AT2G40560	0
AT2G40570	180
AT2G40580	1
AT2G40590	528
AT2G40600	1118
AT2G40610	597
AT2G40620	74
AT2G40630	184
AT2G40640	123
AT2G40650	428
AT2G40660	406
AT2G40670	803
AT2G40680	0
AT2G40690	326
AT2G40700	221
AT2G40710	6
AT2G40711	57
AT2G40715	2
AT2G40720	20
AT2G40730	840
AT2G40740	2
AT2G40745	0
AT2G40750	818
AT2G40760	313
AT2G40765	524
AT2G40770	338
AT2G40780	75
AT2G40790	0
AT2G40800	445
AT2G40805	0
AT2G40810	91
AT2G40815	79
AT2G40820	339
AT2G40830	499
AT2G40840	3864
AT2G40850	37
AT2G40860	293
AT2G40880	1183
AT2G40890	442
AT2G40900	210
AT2G40910	0
AT2G40920	279
AT2G40925	0
AT2G40930	377
AT2G40935	90
AT2G40940	1422
AT2G40950	429
AT2G40955	0
AT2G40960	357
AT2G40970	127
AT2G40980	280
AT2G40990	0
AT2G40995	0
AT2G41000	98
AT2G41010	497
AT2G41020	228
AT2G41040	180
AT2G41050	61
AT2G41060	396
AT2G41070	21
AT2G41080	190
AT2G41082	24
AT2G41090	20526
AT2G41100	5600
AT2G41105	87
AT2G41110	461
AT2G41120	136
AT2G41130	113
AT2G41140	1004
AT2G41150	43
AT2G41160	230
AT2G41170	97
AT2G41178	2
AT2G41180	0
AT2G41190	98
AT2G41200	85
AT2G41210	118
AT2G41220	758
AT2G41225	0
AT2G41230	0
AT2G41231	0
AT2G41240	28
AT2G41250	183
AT2G41260	0
AT2G41270	0
AT2G41280	0
AT2G41290	24
AT2G41300	42
AT2G41310	180
AT2G41312	77
AT2G41330	143
AT2G41340	7
AT2G41342	0
AT2G41350	205
AT2G41355	0
AT2G41360	0
AT2G41370	62
AT2G41375	0
AT2G41380	75
AT2G41390	0
AT2G41391	0
AT2G41400	0
AT2G41410	2036
AT2G41415	0
AT2G41417	0
AT2G41420	967
AT2G41430	12143
AT2G41440	77
AT2G41445	1
AT2G41450	31
AT2G41451	0
AT2G41460	194
AT2G41470	1
AT2G41473	0
AT2G41475	664
AT2G41480	79
AT2G41490	267
AT2G41500	205
AT2G41505	7
AT2G41510	3
AT2G41515	0
AT2G41520	356
AT2G41530	1617
AT2G41540	463
AT2G41550	34
AT2G41560	2661
AT2G41570	1
AT2G41580	2
AT2G41590	0
AT2G41600	245
AT2G41610	0
AT2G41616	0
AT2G41620	636
AT2G41630	946
AT2G41640	1856
AT2G41650	315
AT2G41660	39
AT2G41670	55
AT2G41680	2385
AT2G41690	1
AT2G41700	1094
AT2G41705	222
AT2G41710	377
AT2G41720	800
AT2G41730	38
AT2G41740	2082
AT2G41745	0
AT2G41750	1
AT2G41760	170
AT2G41770	422
AT2G41780	11
AT2G41790	1220
AT2G41800	228
AT2G41810	40
AT2G41820	455
AT2G41830	153
AT2G41835	142
AT2G41840	3604
AT2G41850	0
AT2G41860	0
AT2G41870	236
AT2G41880	299
AT2G41890	304
AT2G41900	1650
AT2G41905	22
AT2G41910	0
AT2G41920	0
AT2G41930	0
AT2G41940	548
AT2G41945	157
AT2G41950	303
AT2G41960	724
AT2G41970	0
AT2G41980	337
AT2G41990	1
AT2G41997	0
AT2G42000	0
AT2G42005	2
AT2G42010	462
AT2G42020	0
AT2G42030	513
AT2G42040	211
AT2G42050	0
AT2G42060	2
AT2G42065	0
AT2G42070	527
AT2G42080	176
AT2G42090	2
AT2G42100	0
AT2G42110	13
AT2G42120	130
AT2G42130	958
AT2G42140	3
AT2G42150	2
AT2G42160	298
AT2G42170	123
AT2G42180	0
AT2G42190	537
AT2G42200	66
AT2G42210	1715
AT2G42220	3102
AT2G42230	355
AT2G42240	144
AT2G42247	14
AT2G42250	0
AT2G42260	67
AT2G42270	1484
AT2G42280	156
AT2G42290	79
AT2G42300	374
AT2G42310	785
AT2G42320	683
AT2G42330	304
AT2G42340	6
AT2G42350	18
AT2G42360	0
AT2G42365	45
AT2G42370	0
AT2G42380	446
AT2G42388	0
AT2G42390	258
AT2G42395	15
AT2G42400	296
AT2G42410	0
AT2G42420	0
AT2G42425	0
AT2G42430	0
AT2G42440	0
AT2G42450	88
AT2G42455	0
AT2G42460	0
AT2G42465	0
AT2G42470	0
AT2G42475	0
AT2G42480	0
AT2G42485	59
AT2G42490	1023
AT2G42500	952
AT2G42510	80
AT2G42520	783
AT2G42530	2191
AT2G42540	7381
AT2G42550	0
AT2G42560	2
AT2G42570	196
AT2G42580	953
AT2G42590	4796
AT2G42600	5444
AT2G42610	123
AT2G42620	334
AT2G42640	58
AT2G42650	39
AT2G42660	0
AT2G42670	295
AT2G42680	1594
AT2G42690	2752
AT2G42700	274
AT2G42710	295
AT2G42720	10
AT2G42725	0
AT2G42730	71
AT2G42740	93
AT2G42750	917
AT2G42760	1418
AT2G42770	839
AT2G42780	426
AT2G42790	555
AT2G42800	22
AT2G42810	646
AT2G42820	59
AT2G42830	0
AT2G42835	1
AT2G42840	30
AT2G42850	2
AT2G42860	2
AT2G42865	19
AT2G42870	65
AT2G42880	1130
AT2G42885	2
AT2G42890	349
AT2G42900	82
AT2G42910	837
AT2G42920	215
AT2G42930	0
AT2G42940	0
AT2G42950	203
AT2G42955	2
AT2G42960	127
AT2G42970	0
AT2G42975	177
AT2G42980	8
AT2G42990	0
AT2G43000	5
AT2G43010	345
AT2G43020	456
AT2G43030	5019
AT2G43040	29
AT2G43050	3
AT2G43060	147
AT2G43070	646
AT2G43080	387
AT2G43090	1735
AT2G43100	2619
AT2G43110	134
AT2G43120	1434
AT2G43130	252
AT2G43137	1
AT2G43138	1
AT2G43139	0
AT2G43140	1
AT2G43141	0
AT2G43150	449
AT2G43160	2616
AT2G43180	227
AT2G43190	77
AT2G43200	92
AT2G43210	433
AT2G43220	1
AT2G43230	32
AT2G43235	191
AT2G43240	196
AT2G43250	121
AT2G43255	0
AT2G43260	116
AT2G43261	0
AT2G43270	0
AT2G43280	121
AT2G43290	1454
AT2G43300	0
AT2G43310	5
AT2G43320	229
AT2G43330	327
AT2G43340	352
AT2G43350	537
AT2G43360	553
AT2G43370	121
AT2G43375	20
AT2G43386	0
AT2G43390	0
AT2G43400	410
AT2G43410	678
AT2G43420	324
AT2G43430	411
AT2G43440	22
AT2G43445	35
AT2G43450	0
AT2G43460	1909
AT2G43465	109
AT2G43470	0
AT2G43480	0
AT2G43490	338
AT2G43500	171
AT2G43510	667
AT2G43520	102
AT2G43530	1391
AT2G43535	236
AT2G43540	160
AT2G43550	1934
AT2G43560	2334
AT2G43570	44
AT2G43580	7
AT2G43590	196
AT2G43600	0
AT2G43610	25
AT2G43620	374
AT2G43630	681
AT2G43640	280
AT2G43650	300
AT2G43660	0
AT2G43670	1
AT2G43680	1846
AT2G43690	26
AT2G43700	60
AT2G43710	1964
AT2G43720	60
AT2G43730	0
AT2G43740	0
AT2G43745	1
AT2G43750	3313
AT2G43760	356
AT2G43770	337
AT2G43780	151
AT2G43790	493
AT2G43795	0
AT2G43800	208
AT2G43810	329
AT2G43820	437
AT2G43830	2
AT2G43840	23
AT2G43850	256
AT2G43860	0
AT2G43865	0
AT2G43870	7
AT2G43880	0
AT2G43890	0
AT2G43900	401
AT2G43910	1649
AT2G43920	97
AT2G43930	4
AT2G43932	1
AT2G43940	133
AT2G43945	1178
AT2G43950	650
AT2G43960	0
AT2G43970	12720
AT2G43980	360
AT2G43990	60
AT2G44000	28
AT2G44010	1
AT2G44020	107
AT2G44030	0
AT2G44040	318
AT2G44050	938
AT2G44060	3747
AT2G44065	384
AT2G44070	1
AT2G44080	392
AT2G44090	999
AT2G44100	2115
AT2G44110	0
AT2G44120	1589
AT2G44130	0
AT2G44140	433
AT2G44150	243
AT2G44160	2120
AT2G44170	2
AT2G44175	0
AT2G44180	780
AT2G44190	17
AT2G44195	1
AT2G44198	1
AT2G44200	362
AT2G44210	2770
AT2G44220	0
AT2G44230	523
AT2G44240	0
AT2G44250	1
AT2G44255	1
AT2G44260	0
AT2G44270	225
AT2G44280	119
AT2G44290	759
AT2G44300	256
AT2G44310	1070
AT2G44320	0
AT2G44330	0
AT2G44340	0
AT2G44350	2226
AT2G44360	286
AT2G44370	10
AT2G44380	6
AT2G44383	5
AT2G44390	0
AT2G44400	4
AT2G44410	369
AT2G44420	268
AT2G44430	232
AT2G44440	151
AT2G44450	10
AT2G44460	1
AT2G44470	0
AT2G44480	3
AT2G44490	3179
AT2G44500	2052
AT2G44510	59
AT2G44520	461
AT2G44525	344
AT2G44530	659
AT2G44540	0
AT2G44550	0
AT2G44560	0
AT2G44570	11
AT2G44578	11
AT2G44580	79
AT2G44581	0
AT2G44590	3
AT2G44600	65
AT2G44610	968
AT2G44620	1335
AT2G44630	16
AT2G44640	362
AT2G44650	2059
AT2G44660	152
AT2G44670	1306
AT2G44680	492
AT2G44690	33
AT2G44700	13
AT2G44710	733
AT2G44730	199
AT2G44735	22
AT2G44740	85
AT2G44745	3
AT2G44750	123
AT2G44760	699
AT2G44770	470
AT2G44780	0
AT2G44790	7
AT2G44798	11
AT2G44800	1
AT2G44810	9
AT2G44820	238
AT2G44830	149
AT2G44840	474
AT2G44850	62
AT2G44860	739
AT2G44870	1203
AT2G44880	22
AT2G44890	0
AT2G44900	523
AT2G44910	4
AT2G44920	1562
AT2G44925	0
AT2G44930	46
AT2G44940	90
AT2G44950	539
AT2G44970	447
AT2G44980	118
AT2G44990	0
AT2G44993	0
AT2G44995	6
AT2G45000	130
AT2G45010	350
AT2G45020	0
AT2G45023	26
AT2G45030	351
AT2G45040	2
AT2G45050	5
AT2G45060	351
AT2G45070	1649
AT2G45080	10
AT2G45090	0
AT2G45100	109
AT2G45110	0
AT2G45120	34
AT2G45130	3
AT2G45135	4
AT2G45140	407
AT2G45150	175
AT2G45160	421
AT2G45170	452
AT2G45180	13558
AT2G45190	117
AT2G45200	487
AT2G45210	11
AT2G45220	50
AT2G45230	0
AT2G45240	452
AT2G45243	0
AT2G45245	17
AT2G45250	225
AT2G45260	227
AT2G45270	326
AT2G45280	52
AT2G45290	230
AT2G45300	571
AT2G45310	0
AT2G45315	0
AT2G45320	50
AT2G45330	231
AT2G45340	523
AT2G45350	46
AT2G45360	3
AT2G45380	725
AT2G45390	0
AT2G45400	95
AT2G45403	0
AT2G45405	0
AT2G45406	0
AT2G45410	0
AT2G45420	9
AT2G45430	0
AT2G45440	704
AT2G45450	185
AT2G45460	126
AT2G45470	1854
AT2G45480	9
AT2G45490	10
AT2G45500	278
AT2G45510	250
AT2G45520	358
AT2G45530	28
AT2G45540	1605
AT2G45550	0
AT2G45560	624
AT2G45570	19
AT2G45580	0
AT2G45590	409
AT2G45600	107
AT2G45610	0
AT2G45620	703
AT2G45630	143
AT2G45640	619
AT2G45650	4
AT2G45660	544
AT2G45670	1067
AT2G45680	0
AT2G45685	0
AT2G45690	121
AT2G45695	199
AT2G45700	336
AT2G45710	245
AT2G45720	128
AT2G45730	369
AT2G45740	4676
AT2G45750	84
AT2G45760	19
AT2G45770	906
AT2G45780	1
AT2G45790	1956
AT2G45800	2
AT2G45810	1209
AT2G45820	2978
AT2G45830	45
AT2G45840	2
AT2G45850	427
AT2G45860	218
AT2G45870	27
AT2G45880	334
AT2G45890	14
AT2G45900	41
AT2G45910	390
AT2G45920	123
AT2G45930	10
AT2G45940	1
AT2G45950	284
AT2G45960	14301
AT2G45970	355
AT2G45980	828
AT2G45990	1065
AT2G46000	64
AT2G46020	1387
AT2G46030	518
AT2G46040	76
AT2G46050	1
AT2G46060	278
AT2G46070	243
AT2G46080	478
AT2G46090	425
AT2G46100	935
AT2G46110	149
AT2G46120	0
AT2G46130	0
AT2G46140	81
AT2G46150	18
AT2G46160	37
AT2G46170	561
AT2G46180	444
AT2G46190	0
AT2G46192	3
AT2G46200	108
AT2G46210	0
AT2G46220	1578
AT2G46225	508
AT2G46230	607
AT2G46240	153
AT2G46250	309
AT2G46255	0
AT2G46260	493
AT2G46270	170
AT2G46280	1220
AT2G46290	81
AT2G46300	4
AT2G46308	0
AT2G46310	47
AT2G46320	201
AT2G46330	1721
AT2G46340	1446
AT2G46360	0
AT2G46370	992
AT2G46375	4
AT2G46380	120
AT2G46390	603
AT2G46400	775
AT2G46410	24
AT2G46420	474
AT2G46430	1100
AT2G46440	1672
AT2G46450	862
AT2G46455	14
AT2G46460	0
AT2G46470	329
AT2G46480	1
AT2G46490	278
AT2G46493	3
AT2G46494	0
AT2G46495	0
AT2G46500	1691
AT2G46505	743
AT2G46510	1671
AT2G46520	602
AT2G46530	366
AT2G46535	173
AT2G46540	505
AT2G46550	554
AT2G46560	1258
AT2G46567	0
AT2G46570	18
AT2G46572	2
AT2G46580	341
AT2G46590	153
AT2G46600	1669
AT2G46610	137
AT2G46620	258
AT2G46630	567
AT2G46640	122
AT2G46650	1865
AT2G46660	58
AT2G46670	0
AT2G46680	113
AT2G46685	0
AT2G46690	311
AT2G46700	258
AT2G46710	585
AT2G46720	133
AT2G46730	37
AT2G46735	104
AT2G46740	0
AT2G46750	0
AT2G46760	42
AT2G46765	0
AT2G46770	0
AT2G46780	154
AT2G46790	13
AT2G46800	549
AT2G46810	115
AT2G46820	18741
AT2G46830	73
AT2G46840	1
AT2G46850	0
AT2G46860	0
AT2G46870	408
AT2G46880	0
AT2G46890	97
AT2G46900	339
AT2G46910	721
AT2G46915	799
AT2G46920	249
AT2G46930	369
AT2G46940	34
AT2G46950	5
AT2G46960	0
AT2G46970	10
AT2G46980	175
AT2G46990	2
AT2G46995	0
AT2G47000	200
AT2G47010	55
AT2G47015	0
AT2G47020	103
AT2G47030	0
AT2G47040	3
AT2G47050	8
AT2G47060	1279
AT2G47070	2522
AT2G47090	140
AT2G47100	0
AT2G47110	1916
AT2G47115	0
AT2G47120	2
AT2G47130	159
AT2G47140	14
AT2G47150	0
AT2G47160	862
AT2G47170	2931
AT2G47180	47
AT2G47190	23
AT2G47200	0
AT2G47210	511
AT2G47220	147
AT2G47230	82
AT2G47240	1119
AT2G47245	1
AT2G47250	777
AT2G47260	93
AT2G47270	45
AT2G47275	0
AT2G47280	0
AT2G47300	56
AT2G47310	116
AT2G47320	940
AT2G47330	442
AT2G47340	0
AT2G47350	188
AT2G47360	7
AT2G47370	83
AT2G47380	451
AT2G47390	3958
AT2G47400	13143
AT2G47410	864
AT2G47420	334
AT2G47430	0
AT2G47440	1012
AT2G47450	3268
AT2G47460	4
AT2G47470	2896
AT2G47480	5
AT2G47485	32
AT2G47490	179
AT2G47500	371
AT2G47510	1418
AT2G47520	2
AT2G47530	0
AT2G47540	0
AT2G47550	27
AT2G47560	1
AT2G47570	0
AT2G47580	276
AT2G47585	0
AT2G47590	3281
AT2G47600	754
AT2G47610	2415
AT2G47620	179
AT2G47630	233
AT2G47640	381
AT2G47650	649
AT2G47670	12
AT2G47680	97
AT2G47690	585
AT2G47700	577
AT2G47710	2602
AT2G47720	0
AT2G47730	6133
AT2G47740	2
AT2G47750	30
AT2G47760	329
AT2G47770	6
AT2G47780	11
AT2G47790	150
AT2G47800	1451
AT2G47810	0
AT2G47820	55
AT2G47830	246
AT2G47840	347
AT2G47844	1
AT2G47850	429
AT2G47860	69
AT2G47870	47
AT2G47880	340
AT2G47885	0
AT2G47890	255
AT2G47895	1
AT2G47900	501
AT2G47910	909
AT2G47920	50
AT2G47930	21
AT2G47935	0
AT2G47940	3100
AT2G47950	11
AT2G47960	549
AT2G47970	445
AT2G47980	809
AT2G47990	57
AT2G48000	249
AT2G48010	100
AT2G48020	353
AT2G48030	290
AT2G48060	685
AT2G48070	1133
AT2G48075	8
AT2G48080	15
AT2G48090	20
AT2G48100	529
AT2G48110	479
AT2G48120	469
AT2G48121	1
AT2G48130	8
AT2G48140	0
AT2G48150	2
AT2G48160	1101
AT3G00970	0
AT3G00975	0
AT3G00980	0
AT3G00985	0
AT3G00995	0
AT3G01005	0
AT3G01010	0
AT3G01015	5
AT3G01020	0
AT3G01025	0
AT3G01030	0
AT3G01035	8
AT3G01040	394
AT3G01045	0
AT3G01050	478
AT3G01055	0
AT3G01060	276
AT3G01065	0
AT3G01070	3
AT3G01075	0
AT3G01080	35
AT3G01085	0
AT3G01090	1010
AT3G01095	0
AT3G01100	461
AT3G01105	0
AT3G01115	0
AT3G01120	6662
AT3G01125	0
AT3G01130	421
AT3G01135	0
AT3G01140	0
AT3G01142	7
AT3G01145	0
AT3G01150	348
AT3G01155	0
AT3G01160	321
AT3G01165	0
AT3G01170	181
AT3G01175	0
AT3G01180	813
AT3G01185	0
AT3G01190	0
AT3G01195	0
AT3G01200	37
AT3G01202	0
AT3G01205	0
AT3G01210	285
AT3G01215	0
AT3G01220	4
AT3G01225	0
AT3G01230	0
AT3G01235	13
AT3G01240	2
AT3G01250	0
AT3G01255	0
AT3G01260	2
AT3G01270	3
AT3G01275	0
AT3G01280	2648
AT3G01285	0
AT3G01290	2853
AT3G01295	2
AT3G01300	333
AT3G01305	0
AT3G01310	1600
AT3G01311	0
AT3G01313	0
AT3G01315	0
AT3G01316	0
AT3G01319	0
AT3G01320	749
AT3G01322	0
AT3G01323	0
AT3G01324	0
AT3G01325	0
AT3G01326	0
AT3G01327	0
AT3G01328	0
AT3G01329	3
AT3G01330	45
AT3G01331	0
AT3G01340	705
AT3G01345	4
AT3G01350	67
AT3G01360	105
AT3G01365	0
AT3G01370	1526
AT3G01375	0
AT3G01380	313
AT3G01385	0
AT3G01390	2972
AT3G01395	0
AT3G01400	133
AT3G01410	51
AT3G01415	0
AT3G01420	0
AT3G01425	9
AT3G01430	72
AT3G01435	126
AT3G01440	1803
AT3G01445	0
AT3G01450	84
AT3G01460	486
AT3G01470	872
AT3G01475	4
AT3G01480	5377
AT3G01485	0
AT3G01490	286
AT3G01495	2
AT3G01500	83999
AT3G01505	0
AT3G01510	422
AT3G01513	1
AT3G01515	0
AT3G01516	0
AT3G01520	791
AT3G01525	0
AT3G01530	1
AT3G01535	0
AT3G01540	2334
AT3G01545	0
AT3G01550	148
AT3G01555	0
AT3G01560	407
AT3G01565	0
AT3G01570	6
AT3G01572	0
AT3G01575	0
AT3G01580	33
AT3G01585	1
AT3G01590	520
AT3G01595	0
AT3G01600	2
AT3G01605	1
AT3G01610	282
AT3G01615	0
AT3G01620	0
AT3G01625	0
AT3G01630	2
AT3G01635	1
AT3G01640	380
AT3G01645	0
AT3G01650	159
AT3G01655	0
AT3G01660	277
AT3G01665	0
AT3G01670	1333
AT3G01675	0
AT3G01680	1295
AT3G01690	1392
AT3G01695	0
AT3G01700	0
AT3G01705	0
AT3G01710	59
AT3G01715	0
AT3G01720	464
AT3G01730	0
AT3G01735	0
AT3G01740	436
AT3G01745	0
AT3G01750	131
AT3G01755	0
AT3G01760	0
AT3G01765	0
AT3G01770	720
AT3G01775	0
AT3G01780	764
AT3G01785	0
AT3G01790	327
AT3G01795	28
AT3G01800	135
AT3G01805	0
AT3G01810	704
AT3G01815	0
AT3G01820	600
AT3G01830	346
AT3G01835	0
AT3G01840	24
AT3G01845	0
AT3G01850	342
AT3G01855	0
AT3G01860	306
AT3G01865	0
AT3G01870	0
AT3G01880	0
AT3G01885	0
AT3G01890	135
AT3G01895	0
AT3G01900	0
AT3G01905	0
AT3G01910	2892
AT3G01915	0
AT3G01920	454
AT3G01925	0
AT3G01930	160
AT3G01935	0
AT3G01940	47
AT3G01945	0
AT3G01950	0
AT3G01960	188
AT3G01961	0
AT3G01965	0
AT3G01970	45
AT3G01975	0
AT3G01980	314
AT3G01985	0
AT3G01990	127
AT3G01995	0
AT3G02000	0
AT3G02010	0
AT3G02015	0
AT3G02020	4927
AT3G02025	0
AT3G02030	78
AT3G02035	2
AT3G02040	21
AT3G02045	0
AT3G02050	971
AT3G02055	0
AT3G02060	644
AT3G02065	275
AT3G02070	179
AT3G02075	1
AT3G02080	1652
AT3G02085	0
AT3G02090	3951
AT3G02095	0
AT3G02100	0
AT3G02105	0
AT3G02110	576
AT3G02115	0
AT3G02120	49
AT3G02125	0
AT3G02130	778
AT3G02135	0
AT3G02140	104
AT3G02145	0
AT3G02150	309
AT3G02155	0
AT3G02160	22
AT3G02165	0
AT3G02170	1432
AT3G02180	711
AT3G02190	114
AT3G02195	0
AT3G02200	705
AT3G02205	3
AT3G02210	97
AT3G02215	0
AT3G02220	457
AT3G02225	0
AT3G02230	906
AT3G02235	0
AT3G02240	0
AT3G02242	0
AT3G02245	0
AT3G02250	685
AT3G02255	0
AT3G02260	2389
AT3G02265	0
AT3G02270	0
AT3G02275	0
AT3G02280	162
AT3G02285	3
AT3G02290	239
AT3G02295	1
AT3G02300	1089
AT3G02305	2
AT3G02310	2
AT3G02315	0
AT3G02320	232
AT3G02325	0
AT3G02330	35
AT3G02335	0
AT3G02340	193
AT3G02345	0
AT3G02350	1127
AT3G02360	1999
AT3G02365	0
AT3G02370	110
AT3G02380	114
AT3G02385	0
AT3G02390	0
AT3G02395	0
AT3G02400	0
AT3G02405	0
AT3G02410	8
AT3G02415	0
AT3G02420	359
AT3G02425	0
AT3G02430	0
AT3G02435	4
AT3G02440	0
AT3G02445	2
AT3G02450	1088
AT3G02455	0
AT3G02460	362
AT3G02465	1
AT3G02470	18058
AT3G02475	0
AT3G02480	13
AT3G02485	0
AT3G02490	92
AT3G02493	0
AT3G02495	2
AT3G02500	1
AT3G02505	0
AT3G02510	327
AT3G02515	3
AT3G02520	1023
AT3G02525	5
AT3G02530	701
AT3G02535	0
AT3G02540	1125
AT3G02545	0
AT3G02550	10
AT3G02555	105
AT3G02560	1445
AT3G02565	0
AT3G02570	1824
AT3G02575	0
AT3G02580	347
AT3G02585	13
AT3G02590	0
AT3G02595	0
AT3G02600	688
AT3G02605	0
AT3G02610	6
AT3G02615	0
AT3G02620	4
AT3G02625	0
AT3G02630	687
AT3G02635	0
AT3G02640	79
AT3G02645	2
AT3G02650	180
AT3G02655	0
AT3G02660	501
AT3G02665	0
AT3G02670	0
AT3G02673	0
AT3G02677	3
AT3G02680	62
AT3G02685	0
AT3G02690	1493
AT3G02695	0
AT3G02700	309
AT3G02705	1
AT3G02710	418
AT3G02715	0
AT3G02720	558
AT3G02725	1
AT3G02730	4803
AT3G02735	0
AT3G02740	427
AT3G02745	0
AT3G02750	1114
AT3G02755	0
AT3G02760	953
AT3G02765	0
AT3G02770	641
AT3G02775	1
AT3G02780	1295
AT3G02785	0
AT3G02790	0
AT3G02795	0
AT3G02800	82
AT3G02805	0
AT3G02810	0
AT3G02815	0
AT3G02820	91
AT3G02825	0
AT3G02830	2773
AT3G02832	8
AT3G02835	0
AT3G02840	964
AT3G02845	1
AT3G02850	15
AT3G02855	0
AT3G02860	234
AT3G02870	534
AT3G02875	170
AT3G02880	1155
AT3G02885	42
AT3G02890	321
AT3G02895	0
AT3G02900	543
AT3G02905	0
AT3G02910	0
AT3G02915	0
AT3G02920	134
AT3G02925	0
AT3G02930	169
AT3G02935	0
AT3G02940	0
AT3G02945	0
AT3G02950	216
AT3G02955	0
AT3G02960	0
AT3G02970	0
AT3G02975	0
AT3G02980	28
AT3G02985	0
AT3G02990	71
AT3G02995	0
AT3G03000	101
AT3G03005	0
AT3G03010	164
AT3G03020	256
AT3G03025	18
AT3G03030	117
AT3G03035	0
AT3G03040	316
AT3G03045	0
AT3G03050	669
AT3G03055	0
AT3G03060	91
AT3G03065	0
AT3G03070	1056
AT3G03075	0
AT3G03080	0
AT3G03085	0
AT3G03090	258
AT3G03095	0
AT3G03100	1508
AT3G03105	27
AT3G03110	372
AT3G03115	0
AT3G03120	205
AT3G03125	1
AT3G03130	46
AT3G03135	12
AT3G03140	204
AT3G03145	0
AT3G03150	1660
AT3G03155	3
AT3G03160	324
AT3G03165	11
AT3G03170	11
AT3G03175	0
AT3G03180	96
AT3G03190	0
AT3G03195	0
AT3G03200	26
AT3G03205	0
AT3G03210	121
AT3G03215	0
AT3G03220	168
AT3G03225	3
AT3G03230	0
AT3G03235	0
AT3G03240	4
AT3G03245	0
AT3G03250	2190
AT3G03255	0
AT3G03260	0
AT3G03265	39
AT3G03270	294
AT3G03272	1
AT3G03275	9
AT3G03280	3
AT3G03285	0
AT3G03290	0
AT3G03295	0
AT3G03300	364
AT3G03305	207
AT3G03310	197
AT3G03320	97
AT3G03325	5
AT3G03330	369
AT3G03335	0
AT3G03340	456
AT3G03341	68
AT3G03345	0
AT3G03350	107
AT3G03355	0
AT3G03360	110
AT3G03365	0
AT3G03370	45
AT3G03375	0
AT3G03380	1249
AT3G03385	0
AT3G03400	0
AT3G03405	0
AT3G03410	0
AT3G03415	0
AT3G03420	216
AT3G03425	0
AT3G03430	1
AT3G03435	1
AT3G03440	61
AT3G03445	0
AT3G03450	53
AT3G03455	0
AT3G03460	38
AT3G03465	0
AT3G03470	204
AT3G03475	8
AT3G03480	53
AT3G03490	188
AT3G03495	0
AT3G03500	4
AT3G03505	0
AT3G03510	0
AT3G03515	0
AT3G03520	88
AT3G03525	0
AT3G03530	12
AT3G03535	18
AT3G03540	0
AT3G03550	188
AT3G03555	0
AT3G03560	871
AT3G03570	215
AT3G03580	56
AT3G03585	0
AT3G03590	68
AT3G03595	0
AT3G03600	172
AT3G03605	3
AT3G03610	175
AT3G03615	0
AT3G03620	0
AT3G03625	0
AT3G03630	222
AT3G03635	0
AT3G03640	324
AT3G03645	0
AT3G03650	0
AT3G03655	0
AT3G03660	0
AT3G03665	0
AT3G03670	0
AT3G03675	0
AT3G03680	214
AT3G03685	0
AT3G03690	155
AT3G03695	0
AT3G03700	0
AT3G03702	5
AT3G03705	0
AT3G03710	1274
AT3G03715	0
AT3G03720	645
AT3G03725	0
AT3G03726	0
AT3G03730	0
AT3G03735	0
AT3G03740	489
AT3G03745	0
AT3G03750	1
AT3G03755	0
AT3G03760	0
AT3G03765	1
AT3G03770	1602
AT3G03773	121
AT3G03775	0
AT3G03776	3
AT3G03780	4184
AT3G03785	0
AT3G03790	815
AT3G03795	0
AT3G03800	0
AT3G03805	1
AT3G03810	317
AT3G03815	1
AT3G03820	11
AT3G03825	5
AT3G03826	0
AT3G03828	0
AT3G03830	6
AT3G03835	0
AT3G03840	6
AT3G03845	0
AT3G03847	0
AT3G03850	12
AT3G03852	0
AT3G03855	172
AT3G03860	454
AT3G03865	0
AT3G03870	320
AT3G03875	0
AT3G03880	172
AT3G03890	862
AT3G03895	0
AT3G03900	107
AT3G03905	0
AT3G03910	10
AT3G03915	0
AT3G03920	380
AT3G03925	0
AT3G03930	1
AT3G03935	0
AT3G03940	1582
AT3G03945	0
AT3G03950	460
AT3G03955	0
AT3G03960	1050
AT3G03965	41
AT3G03970	57
AT3G03975	0
AT3G03980	285
AT3G03985	0
AT3G03990	1515
AT3G03995	0
AT3G04000	48
AT3G04005	0
AT3G04010	38
AT3G04015	0
AT3G04020	97
AT3G04025	0
AT3G04030	613
AT3G04035	1
AT3G04040	30
AT3G04045	0
AT3G04050	14
AT3G04055	2
AT3G04060	54
AT3G04065	5
AT3G04070	19
AT3G04080	450
AT3G04085	6
AT3G04090	836
AT3G04095	0
AT3G04100	0
AT3G04110	262
AT3G04115	0
AT3G04120	6250
AT3G04125	0
AT3G04130	65
AT3G04135	0
AT3G04140	118
AT3G04145	0
AT3G04150	1
AT3G04155	3
AT3G04160	162
AT3G04165	3
AT3G04170	0
AT3G04175	4
AT3G04180	0
AT3G04181	20
AT3G04184	9
AT3G04185	0
AT3G04190	0
AT3G04195	0
AT3G04200	4
AT3G04205	0
AT3G04210	5150
AT3G04215	0
AT3G04220	41
AT3G04225	0
AT3G04230	148
AT3G04235	0
AT3G04240	1388
AT3G04245	0
AT3G04250	0
AT3G04255	1
AT3G04260	873
AT3G04265	0
AT3G04270	0
AT3G04275	0
AT3G04280	0
AT3G04285	5
AT3G04290	19
AT3G04295	0
AT3G04300	9
AT3G04305	0
AT3G04310	143
AT3G04315	0
AT3G04320	0
AT3G04325	0
AT3G04330	0
AT3G04335	0
AT3G04340	1899
AT3G04345	0
AT3G04350	306
AT3G04355	6
AT3G04360	0
AT3G04365	0
AT3G04370	0
AT3G04375	0
AT3G04380	155
AT3G04385	0
AT3G04390	0
AT3G04395	0
AT3G04400	4267
AT3G04405	0
AT3G04410	0
AT3G04415	0
AT3G04420	3
AT3G04425	1
AT3G04430	0
AT3G04435	0
AT3G04440	0
AT3G04443	2
AT3G04445	0
AT3G04450	74
AT3G04455	0
AT3G04460	299
AT3G04470	877
AT3G04475	0
AT3G04480	969
AT3G04485	59
AT3G04490	444
AT3G04495	0
AT3G04500	479
AT3G04505	0
AT3G04510	0
AT3G04515	0
AT3G04520	510
AT3G04525	0
AT3G04530	0
AT3G04535	0
AT3G04540	0
AT3G04545	0
AT3G04550	1890
AT3G04555	0
AT3G04560	137
AT3G04565	0
AT3G04570	0
AT3G04575	0
AT3G04580	312
AT3G04585	0
AT3G04590	522
AT3G04595	0
AT3G04600	526
AT3G04605	483
AT3G04610	578
AT3G04615	0
AT3G04620	26
AT3G04625	0
AT3G04630	247
AT3G04635	0
AT3G04640	1502
AT3G04645	0
AT3G04650	579
AT3G04655	0
AT3G04660	0
AT3G04665	0
AT3G04670	400
AT3G04675	0
AT3G04680	334
AT3G04685	0
AT3G04690	84
AT3G04695	3
AT3G04700	4
AT3G04705	0
AT3G04710	179
AT3G04715	0
AT3G04717	2
AT3G04720	125
AT3G04725	0
AT3G04730	1957
AT3G04735	0
AT3G04740	421
AT3G04745	0
AT3G04750	146
AT3G04755	11
AT3G04760	1109
AT3G04765	0
AT3G04770	69
AT3G04775	0
AT3G04780	319
AT3G04785	0
AT3G04790	3807
AT3G04795	0
AT3G04800	14
AT3G04805	0
AT3G04810	199
AT3G04815	2
AT3G04820	175
AT3G04825	0
AT3G04830	912
AT3G04835	0
AT3G04840	3422
AT3G04845	2
AT3G04850	42
AT3G04854	18
AT3G04855	0
AT3G04860	76
AT3G04870	2219
AT3G04875	0
AT3G04880	264
AT3G04890	487
AT3G04895	0
AT3G04900	0
AT3G04903	0
AT3G04905	0
AT3G04910	2661
AT3G04915	0
AT3G04920	2032
AT3G04925	0
AT3G04930	623
AT3G04935	0
AT3G04940	765
AT3G04943	0
AT3G04945	0
AT3G04950	45
AT3G04955	0
AT3G04960	91
AT3G04965	3
AT3G04970	138
AT3G04975	1
AT3G04980	96
AT3G04985	0
AT3G04990	0
AT3G04995	0
AT3G05000	361
AT3G05005	0
AT3G05010	152
AT3G05015	0
AT3G05020	175
AT3G05025	0
AT3G05030	336
AT3G05035	3
AT3G05040	314
AT3G05045	0
AT3G05050	457
AT3G05055	0
AT3G05060	553
AT3G05070	305
AT3G05075	0
AT3G05080	0
AT3G05085	13
AT3G05090	655
AT3G05095	0
AT3G05100	364
AT3G05105	1
AT3G05110	0
AT3G05115	0
AT3G05120	747
AT3G05125	0
AT3G05130	112
AT3G05135	0
AT3G05140	7
AT3G05145	0
AT3G05150	1
AT3G05152	1
AT3G05155	0
AT3G05160	1027
AT3G05165	396
AT3G05170	71
AT3G05175	0
AT3G05180	171
AT3G05185	0
AT3G05190	66
AT3G05195	0
AT3G05200	640
AT3G05205	0
AT3G05210	237
AT3G05215	0
AT3G05220	4965
AT3G05225	0
AT3G05230	270
AT3G05235	0
AT3G05240	0
AT3G05245	0
AT3G05250	102
AT3G05260	0
AT3G05265	0
AT3G05270	576
AT3G05275	0
AT3G05280	470
AT3G05285	0
AT3G05290	291
AT3G05295	0
AT3G05300	0
AT3G05305	0
AT3G05310	1
AT3G05315	0
AT3G05320	344
AT3G05325	3
AT3G05327	28
AT3G05330	107
AT3G05335	4
AT3G05340	95
AT3G05345	310
AT3G05350	1294
AT3G05355	15
AT3G05360	59
AT3G05365	2
AT3G05370	491
AT3G05375	0
AT3G05380	307
AT3G05385	0
AT3G05390	2
AT3G05395	0
AT3G05400	11
AT3G05410	332
AT3G05415	38
AT3G05420	923
AT3G05425	0
AT3G05430	63
AT3G05440	0
AT3G05445	0
AT3G05450	0
AT3G05455	0
AT3G05460	0
AT3G05465	0
AT3G05470	48
AT3G05475	0
AT3G05480	24
AT3G05485	0
AT3G05490	812
AT3G05495	0
AT3G05500	1021
AT3G05505	0
AT3G05510	104
AT3G05515	0
AT3G05520	542
AT3G05525	0
AT3G05530	1610
AT3G05535	0
AT3G05540	0
AT3G05545	575
AT3G05550	5
AT3G05555	0
AT3G05560	1797
AT3G05570	126
AT3G05575	0
AT3G05580	185
AT3G05585	0
AT3G05590	4211
AT3G05595	0
AT3G05600	8
AT3G05605	0
AT3G05610	0
AT3G05620	43
AT3G05625	527
AT3G05630	42
AT3G05635	0
AT3G05640	436
AT3G05645	0
AT3G05650	459
AT3G05655	1
AT3G05660	285
AT3G05665	0
AT3G05670	830
AT3G05675	89
AT3G05680	679
AT3G05685	47
AT3G05690	92
AT3G05695	0
AT3G05700	349
AT3G05705	0
AT3G05710	351
AT3G05715	0
AT3G05720	1
AT3G05725	0
AT3G05727	0
AT3G05730	5211
AT3G05735	0
AT3G05740	93
AT3G05741	0
AT3G05745	0
AT3G05746	0
AT3G05750	262
AT3G05755	0
AT3G05760	348
AT3G05765	0
AT3G05770	2
AT3G05775	0
AT3G05780	0
AT3G05785	0
AT3G05790	15
AT3G05795	0
AT3G05800	208
AT3G05805	0
AT3G05810	126
AT3G05815	0
AT3G05820	9
AT3G05825	0
AT3G05830	134
AT3G05835	0
AT3G05840	1922
AT3G05845	0
AT3G05850	223
AT3G05855	0
AT3G05858	0
AT3G05860	0
AT3G05870	101
AT3G05880	3007
AT3G05885	0
AT3G05890	57
AT3G05895	0
AT3G05900	1
AT3G05905	4
AT3G05910	1091
AT3G05915	1
AT3G05920	0
AT3G05925	0
AT3G05930	1
AT3G05932	18
AT3G05935	0
AT3G05936	80
AT3G05937	68
AT3G05940	165
AT3G05945	119
AT3G05950	0
AT3G05955	4
AT3G05960	0
AT3G05965	0
AT3G05970	2261
AT3G05975	0
AT3G05980	9
AT3G05985	0
AT3G05990	240
AT3G05995	0
AT3G06000	0
AT3G06010	373
AT3G06015	0
AT3G06019	0
AT3G06020	33
AT3G06025	0
AT3G06030	57
AT3G06035	302
AT3G06040	372
AT3G06045	0
AT3G06050	1444
AT3G06055	0
AT3G06060	229
AT3G06065	0
AT3G06070	581
AT3G06075	0
AT3G06080	1071
AT3G06085	0
AT3G06090	0
AT3G06095	0
AT3G06100	21
AT3G06105	0
AT3G06110	242
AT3G06115	0
AT3G06120	3
AT3G06125	354
AT3G06130	333
AT3G06135	0
AT3G06140	93
AT3G06145	146
AT3G06150	456
AT3G06155	0
AT3G06160	44
AT3G06165	0
AT3G06170	595
AT3G06180	73
AT3G06185	0
AT3G06190	481
AT3G06200	250
AT3G06205	0
AT3G06210	185
AT3G06215	0
AT3G06220	2
AT3G06225	0
AT3G06230	0
AT3G06235	0
AT3G06240	168
AT3G06245	0
AT3G06250	261
AT3G06255	0
AT3G06260	5
AT3G06265	0
AT3G06270	149
AT3G06275	0
AT3G06280	0
AT3G06285	0
AT3G06290	653
AT3G06295	0
AT3G06300	407
AT3G06310	358
AT3G06315	0
AT3G06320	110
AT3G06325	0
AT3G06330	223
AT3G06335	0
AT3G06340	282
AT3G06345	0
AT3G06350	1139
AT3G06355	49
AT3G06360	5
AT3G06370	55
AT3G06375	0
AT3G06380	542
AT3G06385	0
AT3G06390	6
AT3G06395	0
AT3G06400	1594
AT3G06405	0
AT3G06410	506
AT3G06415	0
AT3G06420	178
AT3G06425	2
AT3G06430	636
AT3G06433	47
AT3G06435	1
AT3G06436	0
AT3G06437	4
AT3G06440	314
AT3G06445	0
AT3G06450	515
AT3G06455	40
AT3G06460	0
AT3G06465	0
AT3G06470	223
AT3G06475	0
AT3G06480	551
AT3G06483	1329
AT3G06485	0
AT3G06490	10
AT3G06495	0
AT3G06500	2398
AT3G06510	2341
AT3G06515	0
AT3G06520	105
AT3G06525	0
AT3G06530	380
AT3G06535	0
AT3G06540	360
AT3G06545	0
AT3G06550	1232
AT3G06555	0
AT3G06560	0
AT3G06565	0
AT3G06570	83
AT3G06575	1
AT3G06580	886
AT3G06585	0
AT3G06590	267
AT3G06595	0
AT3G06600	4
AT3G06605	0
AT3G06610	317
AT3G06615	0
AT3G06620	353
AT3G06625	0
AT3G06630	19
AT3G06635	0
AT3G06640	3
AT3G06645	0
AT3G06650	1797
AT3G06655	0
AT3G06660	139
AT3G06665	0
AT3G06670	1139
AT3G06675	0
AT3G06680	331
AT3G06685	0
AT3G06690	18
AT3G06695	0
AT3G06700	1544
AT3G06710	9
AT3G06715	0
AT3G06720	1296
AT3G06725	0
AT3G06730	250
AT3G06735	0
AT3G06740	169
AT3G06745	0
AT3G06750	516
AT3G06755	4
AT3G06760	500
AT3G06765	0
AT3G06770	554
AT3G06775	0
AT3G06778	41
AT3G06780	111
AT3G06785	0
AT3G06790	184
AT3G06795	0
AT3G06805	0
AT3G06810	776
AT3G06815	0
AT3G06820	268
AT3G06830	0
AT3G06835	0
AT3G06840	27
AT3G06845	0
AT3G06850	356
AT3G06855	0
AT3G06860	1615
AT3G06868	37
AT3G06870	0
AT3G06880	934
AT3G06890	130
AT3G06895	0
AT3G06900	0
AT3G06905	0
AT3G06910	160
AT3G06915	0
AT3G06920	91
AT3G06925	0
AT3G06930	326
AT3G06935	0
AT3G06940	222
AT3G06950	176
AT3G06955	2
AT3G06960	324
AT3G06962	0
AT3G06970	0
AT3G06975	0
AT3G06980	1802
AT3G06985	0
AT3G06990	7
AT3G06995	0
AT3G07000	4
AT3G07005	1
AT3G07010	997
AT3G07020	538
AT3G07025	0
AT3G07030	314
AT3G07040	386
AT3G07045	3
AT3G07050	404
AT3G07055	0
AT3G07060	140
AT3G07065	0
AT3G07070	0
AT3G07075	0
AT3G07080	200
AT3G07085	0
AT3G07090	542
AT3G07095	0
AT3G07100	1815
AT3G07105	1
AT3G07110	1100
AT3G07115	0
AT3G07120	2
AT3G07125	0
AT3G07130	105
AT3G07135	0
AT3G07140	420
AT3G07150	8
AT3G07155	0
AT3G07160	1909
AT3G07165	0
AT3G07170	526
AT3G07175	1
AT3G07180	733
AT3G07185	0
AT3G07190	182
AT3G07195	269
AT3G07200	223
AT3G07205	7
AT3G07210	127
AT3G07215	104
AT3G07220	276
AT3G07225	0
AT3G07230	837
AT3G07235	0
AT3G07245	0
AT3G07250	0
AT3G07255	2
AT3G07260	1
AT3G07265	0
AT3G07270	923
AT3G07273	0
AT3G07275	0
AT3G07280	504
AT3G07290	13
AT3G07295	0
AT3G07300	365
AT3G07305	0
AT3G07310	736
AT3G07315	0
AT3G07320	158
AT3G07325	0
AT3G07330	510
AT3G07335	0
AT3G07340	206
AT3G07345	1
AT3G07350	23
AT3G07355	0
AT3G07360	1155
AT3G07365	0
AT3G07370	278
AT3G07375	0
AT3G07380	0
AT3G07385	0
AT3G07390	2306
AT3G07395	0
AT3G07400	394
AT3G07405	0
AT3G07410	108
AT3G07415	0
AT3G07420	317
AT3G07425	0
AT3G07430	691
AT3G07435	0
AT3G07440	132
AT3G07450	0
AT3G07460	2663
AT3G07465	1
AT3G07470	2133
AT3G07475	0
AT3G07480	1701
AT3G07485	0
AT3G07490	0
AT3G07495	0
AT3G07500	59
AT3G07505	5
AT3G07510	5
AT3G07515	0
AT3G07520	114
AT3G07522	0
AT3G07525	97
AT3G07530	64
AT3G07540	148
AT3G07545	0
AT3G07550	183
AT3G07555	64
AT3G07560	1480
AT3G07565	235
AT3G07568	336
AT3G07570	214
AT3G07580	143
AT3G07585	0
AT3G07590	115
AT3G07600	2
AT3G07605	0
AT3G07610	515
AT3G07615	0
AT3G07620	0
AT3G07625	0
AT3G07630	416
AT3G07635	0
AT3G07640	352
AT3G07645	0
AT3G07650	1641
AT3G07655	0
AT3G07660	711
AT3G07665	0
AT3G07670	1003
AT3G07675	22
AT3G07680	993
AT3G07685	0
AT3G07690	209
AT3G07695	0
AT3G07700	1573
AT3G07705	0
AT3G07710	0
AT3G07715	5
AT3G07720	1101
AT3G07725	5
AT3G07730	63
AT3G07735	8
AT3G07740	225
AT3G07745	0
AT3G07750	75
AT3G07755	0
AT3G07760	441
AT3G07765	0
AT3G07770	706
AT3G07775	0
AT3G07780	1563
AT3G07785	0
AT3G07790	952
AT3G07795	0
AT3G07800	331
AT3G07805	0
AT3G07810	865
AT3G07815	0
AT3G07820	0
AT3G07825	9
AT3G07830	0
AT3G07835	0
AT3G07840	0
AT3G07845	0
AT3G07850	0
AT3G07855	0
AT3G07860	87
AT3G07865	0
AT3G07870	340
AT3G07875	0
AT3G07880	1117
AT3G07885	0
AT3G07890	589
AT3G07895	0
AT3G07900	1
AT3G07905	0
AT3G07910	244
AT3G07915	0
AT3G07920	1
AT3G07925	4
AT3G07930	128
AT3G07935	0
AT3G07940	242
AT3G07945	0
AT3G07950	414
AT3G07955	0
AT3G07960	54
AT3G07965	0
AT3G07970	0
AT3G07975	0
AT3G07980	335
AT3G07985	0
AT3G07990	132
AT3G07995	0
AT3G08000	96
AT3G08005	0
AT3G08010	1179
AT3G08020	406
AT3G08025	0
AT3G08030	2133
AT3G08035	0
AT3G08040	5
AT3G08045	0
AT3G08050	0
AT3G08055	0
AT3G08065	47
AT3G08070	0
AT3G08075	6
AT3G08080	0
AT3G08085	0
AT3G08090	0
AT3G08100	0
AT3G08105	0
AT3G08110	0
AT3G08115	2
AT3G08120	0
AT3G08125	0
AT3G08130	0
AT3G08135	0
AT3G08140	0
AT3G08150	0
AT3G08155	0
AT3G08160	0
AT3G08165	25
AT3G08170	11
AT3G08175	0
AT3G08185	5
AT3G08190	0
AT3G08200	0
AT3G08205	0
AT3G08210	0
AT3G08215	0
AT3G08220	10
AT3G08225	2
AT3G08230	0
AT3G08235	0
AT3G08240	24
AT3G08245	0
AT3G08250	0
AT3G08255	0
AT3G08260	0
AT3G08265	0
AT3G08270	0
AT3G08275	1
AT3G08280	0
AT3G08285	0
AT3G08290	0
AT3G08295	0
AT3G08300	1
AT3G08310	0
AT3G08315	0
AT3G08325	0
AT3G08330	0
AT3G08335	0
AT3G08340	0
AT3G08345	0
AT3G08350	0
AT3G08355	0
AT3G08360	0
AT3G08365	0
AT3G08370	0
AT3G08380	0
AT3G08390	0
AT3G08395	0
AT3G08400	0
AT3G08405	1
AT3G08410	0
AT3G08415	0
AT3G08420	0
AT3G08425	3
AT3G08430	0
AT3G08435	1
AT3G08450	0
AT3G08455	0
AT3G08460	0
AT3G08465	0
AT3G08470	0
AT3G08475	0
AT3G08480	0
AT3G08485	0
AT3G08490	8
AT3G08495	0
AT3G08500	25
AT3G08505	234
AT3G08510	2440
AT3G08515	0
AT3G08520	604
AT3G08525	4
AT3G08530	3536
AT3G08535	0
AT3G08545	0
AT3G08550	498
AT3G08560	1
AT3G08570	21
AT3G08575	0
AT3G08580	18365
AT3G08585	0
AT3G08590	2782
AT3G08595	1
AT3G08600	302
AT3G08605	0
AT3G08610	2006
AT3G08615	0
AT3G08620	115
AT3G08630	224
AT3G08635	10
AT3G08636	0
AT3G08640	865
AT3G08645	0
AT3G08650	952
AT3G08655	4
AT3G08660	47
AT3G08665	0
AT3G08670	305
AT3G08675	0
AT3G08680	701
AT3G08685	3
AT3G08690	492
AT3G08695	0
AT3G08700	2
AT3G08705	0
AT3G08710	394
AT3G08715	0
AT3G08720	687
AT3G08725	0
AT3G08730	718
AT3G08735	0
AT3G08740	2153
AT3G08745	0
AT3G08750	0
AT3G08755	0
AT3G08760	423
AT3G08765	0
AT3G08770	42
AT3G08775	0
AT3G08780	179
AT3G08785	0
AT3G08790	2
AT3G08795	1
AT3G08800	70
AT3G08805	2
AT3G08810	1
AT3G08815	0
AT3G08820	22
AT3G08825	0
AT3G08835	0
AT3G08840	623
AT3G08845	0
AT3G08850	1283
AT3G08855	0
AT3G08860	10
AT3G08870	99
AT3G08875	0
AT3G08880	77
AT3G08885	7
AT3G08890	180
AT3G08895	0
AT3G08900	1
AT3G08905	0
AT3G08910	196
AT3G08915	0
AT3G08920	468
AT3G08925	0
AT3G08930	925
AT3G08935	0
AT3G08940	11514
AT3G08943	303
AT3G08945	0
AT3G08947	71
AT3G08950	125
AT3G08960	515
AT3G08965	0
AT3G08970	131
AT3G08975	0
AT3G08980	61
AT3G08985	0
AT3G08990	48
AT3G09000	177
AT3G09005	4
AT3G09010	169
AT3G09015	0
AT3G09020	131
AT3G09025	0
AT3G09030	180
AT3G09032	20
AT3G09035	227
AT3G09040	58
AT3G09045	0
AT3G09050	441
AT3G09055	1
AT3G09060	42
AT3G09065	0
AT3G09070	242
AT3G09075	0
AT3G09080	2
AT3G09085	30
AT3G09090	712
AT3G09095	0
AT3G09100	688
AT3G09105	0
AT3G09110	0
AT3G09115	0
AT3G09120	0
AT3G09125	0
AT3G09130	0
AT3G09135	0
AT3G09140	0
AT3G09145	2
AT3G09150	314
AT3G09155	0
AT3G09160	59
AT3G09162	41
AT3G09165	0
AT3G09170	0
AT3G09175	0
AT3G09180	280
AT3G09185	1
AT3G09190	18
AT3G09195	1
AT3G09200	3820
AT3G09205	0
AT3G09210	1090
AT3G09220	0
AT3G09225	0
AT3G09230	109
AT3G09240	1
AT3G09245	0
AT3G09250	460
AT3G09255	0
AT3G09260	12
AT3G09265	0
AT3G09270	26
AT3G09275	0
AT3G09280	2
AT3G09285	0
AT3G09290	0
AT3G09295	0
AT3G09300	609
AT3G09305	6
AT3G09310	38
AT3G09315	0
AT3G09320	131
AT3G09325	0
AT3G09330	8
AT3G09335	0
AT3G09340	0
AT3G09345	1
AT3G09350	222
AT3G09355	0
AT3G09360	212
AT3G09365	0
AT3G09370	177
AT3G09375	0
AT3G09380	0
AT3G09385	0
AT3G09390	18199
AT3G09395	0
AT3G09400	1
AT3G09405	33
AT3G09410	453
AT3G09415	4
AT3G09425	0
AT3G09430	12
AT3G09435	0
AT3G09440	8153
AT3G09445	0
AT3G09450	5
AT3G09455	149
AT3G09465	0
AT3G09470	479
AT3G09475	0
AT3G09480	12
AT3G09485	0
AT3G09490	85
AT3G09495	4
AT3G09500	2618
AT3G09505	0
AT3G09510	0
AT3G09515	0
AT3G09520	91
AT3G09525	1
AT3G09530	0
AT3G09540	288
AT3G09545	5
AT3G09550	83
AT3G09555	2
AT3G09560	446
AT3G09565	0
AT3G09570	291
AT3G09575	1
AT3G09580	246
AT3G09585	0
AT3G09590	0
AT3G09595	0
AT3G09600	86
AT3G09605	0
AT3G09615	0
AT3G09620	0
AT3G09625	0
AT3G09630	2048
AT3G09635	0
AT3G09640	0
AT3G09645	0
AT3G09650	422
AT3G09655	0
AT3G09660	86
AT3G09665	0
AT3G09670	142
AT3G09675	0
AT3G09680	6
AT3G09685	0
AT3G09690	220
AT3G09695	1
AT3G09700	108
AT3G09705	0
AT3G09710	148
AT3G09720	104
AT3G09725	10
AT3G09730	43
AT3G09735	495
AT3G09740	941
AT3G09745	1
AT3G09750	0
AT3G09755	0
AT3G09760	234
AT3G09765	0
AT3G09770	513
AT3G09775	7
AT3G09780	18
AT3G09785	0
AT3G09790	11
AT3G09795	0
AT3G09800	282
AT3G09810	694
AT3G09815	0
AT3G09820	4034
AT3G09825	0
AT3G09830	1252
AT3G09835	0
AT3G09840	6215
AT3G09845	0
AT3G09850	766
AT3G09855	1
AT3G09860	1701
AT3G09863	2
AT3G09865	0
AT3G09870	59
AT3G09875	0
AT3G09880	342
AT3G09890	145
AT3G09895	0
AT3G09900	290
AT3G09905	0
AT3G09910	4
AT3G09915	0
AT3G09920	999
AT3G09922	0
AT3G09925	0
AT3G09930	0
AT3G09935	0
AT3G09940	1
AT3G09945	0
AT3G09950	0
AT3G09955	1
AT3G09960	0
AT3G09965	0
AT3G09970	642
AT3G09980	932
AT3G09985	2
AT3G09990	0
AT3G09995	0
AT3G10000	0
AT3G10010	313
AT3G10015	0
AT3G10020	343
AT3G10030	346
AT3G10035	0
AT3G10040	24
AT3G10050	427
AT3G10060	1704
AT3G10070	143
AT3G10080	326
AT3G10090	517
AT3G10100	4
AT3G10110	25
AT3G10113	0
AT3G10114	0
AT3G10116	0
AT3G10120	0
AT3G10130	778
AT3G10140	213
AT3G10150	88
AT3G10160	1042
AT3G10180	67
AT3G10185	11
AT3G10190	62
AT3G10195	0
AT3G10200	68
AT3G10210	209
AT3G10220	212
AT3G10230	948
AT3G10240	0
AT3G10250	238
AT3G10260	1042
AT3G10270	715
AT3G10280	2
AT3G10282	0
AT3G10290	10
AT3G10300	1183
AT3G10310	57
AT3G10320	8
AT3G10330	343
AT3G10340	86
AT3G10350	1024
AT3G10360	828
AT3G10370	704
AT3G10380	1439
AT3G10390	360
AT3G10400	0
AT3G10405	666
AT3G10410	3691
AT3G10415	0
AT3G10420	931
AT3G10430	0
AT3G10439	0
AT3G10440	170
AT3G10450	72
AT3G10455	0
AT3G10460	0
AT3G10470	2
AT3G10480	356
AT3G10490	375
AT3G10500	269
AT3G10510	0
AT3G10520	1426
AT3G10525	118
AT3G10527	0
AT3G10530	146
AT3G10540	281
AT3G10550	304
AT3G10560	1
AT3G10570	46
AT3G10572	198
AT3G10575	0
AT3G10580	0
AT3G10585	0
AT3G10590	0
AT3G10595	0
AT3G10600	1
AT3G10605	5
AT3G10610	328
AT3G10620	431
AT3G10630	91
AT3G10640	423
AT3G10650	800
AT3G10660	42
AT3G10670	1233
AT3G10680	50
AT3G10690	527
AT3G10700	267
AT3G10710	1
AT3G10720	2598
AT3G10730	230
AT3G10740	1093
AT3G10745	0
AT3G10750	4
AT3G10760	400
AT3G10770	673
AT3G10780	0
AT3G10790	0
AT3G10800	631
AT3G10810	308
AT3G10815	1
AT3G10820	125
AT3G10840	583
AT3G10845	0
AT3G10850	1580
AT3G10860	2155
AT3G10870	114
AT3G10880	11
AT3G10890	0
AT3G10900	0
AT3G10910	6
AT3G10915	396
AT3G10920	3680
AT3G10930	731
AT3G10940	1101
AT3G10950	0
AT3G10960	97
AT3G10970	1833
AT3G10974	0
AT3G10980	419
AT3G10985	2232
AT3G10986	3
AT3G10990	2
AT3G11000	13
AT3G11010	1185
AT3G11020	38
AT3G11030	138
AT3G11040	82
AT3G11050	3
AT3G11060	0
AT3G11070	373
AT3G11080	47
AT3G11090	237
AT3G11100	224
AT3G11110	268
AT3G11120	460
AT3G11130	3716
AT3G11150	5
AT3G11160	1
AT3G11165	0
AT3G11170	5609
AT3G11180	0
AT3G11200	662
AT3G11210	166
AT3G11220	142
AT3G11230	459
AT3G11240	161
AT3G11250	455
AT3G11260	6
AT3G11270	203
AT3G11280	1660
AT3G11285	0
AT3G11290	268
AT3G11300	0
AT3G11310	0
AT3G11320	291
AT3G11325	0
AT3G11330	418
AT3G11340	7
AT3G11350	0
AT3G11370	0
AT3G11380	0
AT3G11385	0
AT3G11390	0
AT3G11395	0
AT3G11397	392
AT3G11400	1097
AT3G11402	49
AT3G11405	1
AT3G11410	1853
AT3G11415	1
AT3G11420	162
AT3G11430	4
AT3G11435	0
AT3G11440	60
AT3G11450	885
AT3G11460	41
AT3G11470	127
AT3G11480	2
AT3G11490	292
AT3G11500	442
AT3G11505	0
AT3G11510	2666
AT3G11520	56
AT3G11530	349
AT3G11540	520
AT3G11550	0
AT3G11560	2274
AT3G11570	7
AT3G11580	102
AT3G11590	547
AT3G11591	1
AT3G11600	26
AT3G11620	260
AT3G11630	9138
AT3G11640	3
AT3G11650	359
AT3G11660	922
AT3G11670	585
AT3G11673	0
AT3G11680	1
AT3G11690	33
AT3G11700	2520
AT3G11710	1423
AT3G11720	267
AT3G11730	385
AT3G11740	0
AT3G11745	77
AT3G11750	78
AT3G11760	157
AT3G11770	249
AT3G11773	2
AT3G11780	431
AT3G11800	499
AT3G11810	428
AT3G11820	1631
AT3G11825	0
AT3G11830	1178
AT3G11840	305
AT3G11850	148
AT3G11860	2
AT3G11870	0
AT3G11880	554
AT3G11890	154
AT3G11900	193
AT3G11910	1610
AT3G11920	2
AT3G11930	4763
AT3G11940	2539
AT3G11945	1238
AT3G11950	144
AT3G11960	610
AT3G11964	601
AT3G11970	0
AT3G11980	1
AT3G11990	0
AT3G12000	0
AT3G12010	747
AT3G12020	805
AT3G12030	0
AT3G12040	92
AT3G12050	1043
AT3G12060	1
AT3G12070	22
AT3G12080	1177
AT3G12090	121
AT3G12100	299
AT3G12110	248
AT3G12120	6203
AT3G12130	332
AT3G12140	536
AT3G12143	1
AT3G12145	512
AT3G12150	209
AT3G12160	0
AT3G12170	64
AT3G12180	128
AT3G12190	0
AT3G12200	441
AT3G12203	4
AT3G12210	213
AT3G12220	101
AT3G12230	0
AT3G12240	0
AT3G12250	100
AT3G12260	981
AT3G12270	174
AT3G12280	581
AT3G12290	2093
AT3G12300	157
AT3G12320	19
AT3G12340	92
AT3G12345	1249
AT3G12350	291
AT3G12360	915
AT3G12370	239
AT3G12380	234
AT3G12385	0
AT3G12390	1368
AT3G12400	473
AT3G12410	2
AT3G12420	0
AT3G12430	0
AT3G12440	0
AT3G12450	0
AT3G12460	5
AT3G12470	0
AT3G12480	347
AT3G12490	2100
AT3G12500	4
AT3G12502	0
AT3G12510	0
AT3G12520	162
AT3G12530	70
AT3G12540	0
AT3G12545	0
AT3G12550	207
AT3G12560	785
AT3G12570	629
AT3G12580	614
AT3G12585	1
AT3G12587	148
AT3G12590	401
AT3G12600	213
AT3G12610	891
AT3G12620	664
AT3G12630	1426
AT3G12640	413
AT3G12650	51
AT3G12660	0
AT3G12670	630
AT3G12680	255
AT3G12685	330
AT3G12690	83
AT3G12700	128
AT3G12710	90
AT3G12720	0
AT3G12730	180
AT3G12740	1181
AT3G12750	166
AT3G12760	710
AT3G12770	8
AT3G12775	1
AT3G12780	34787
AT3G12800	1504
AT3G12810	494
AT3G12820	16
AT3G12830	243
AT3G12833	3
AT3G12835	0
AT3G12840	0
AT3G12850	0
AT3G12860	37
AT3G12870	38
AT3G12880	2
AT3G12890	5
AT3G12900	0
AT3G12910	2
AT3G12915	267
AT3G12920	264
AT3G12930	573
AT3G12940	164
AT3G12950	551
AT3G12955	3
AT3G12960	1
AT3G12965	118
AT3G12970	8
AT3G12977	3
AT3G12980	625
AT3G12981	13
AT3G12990	159
AT3G13000	497
AT3G13010	0
AT3G13020	10
AT3G13030	374
AT3G13040	694
AT3G13050	298
AT3G13060	735
AT3G13061	0
AT3G13062	871
AT3G13065	55
AT3G13070	901
AT3G13075	0
AT3G13080	2155
AT3G13090	8
AT3G13100	67
AT3G13110	840
AT3G13120	4852
AT3G13130	6
AT3G13140	0
AT3G13150	58
AT3G13160	158
AT3G13170	6
AT3G13175	8
AT3G13180	574
AT3G13190	130
AT3G13200	1025
AT3G13205	0
AT3G13210	8
AT3G13220	0
AT3G13222	311
AT3G13223	0
AT3G13224	349
AT3G13225	495
AT3G13226	336
AT3G13227	0
AT3G13228	0
AT3G13229	0
AT3G13230	181
AT3G13235	813
AT3G13240	83
AT3G13250	0
AT3G13260	0
AT3G13270	52
AT3G13275	135
AT3G13276	5
AT3G13277	34
AT3G13280	0
AT3G13290	464
AT3G13300	1664
AT3G13310	324
AT3G13320	574
AT3G13330	1127
AT3G13335	0
AT3G13340	903
AT3G13350	272
AT3G13360	683
AT3G13370	0
AT3G13380	288
AT3G13390	0
AT3G13400	6
AT3G13403	15
AT3G13404	15
AT3G13405	1
AT3G13410	2704
AT3G13420	44
AT3G13430	250
AT3G13432	0
AT3G13433	0
AT3G13435	1
AT3G13437	45
AT3G13438	12
AT3G13440	87
AT3G13445	418
AT3G13450	435
AT3G13460	3511
AT3G13470	2049
AT3G13480	325
AT3G13490	970
AT3G13500	0
AT3G13510	611
AT3G13520	1453
AT3G13525	2
AT3G13530	750
AT3G13540	0
AT3G13550	151
AT3G13560	453
AT3G13570	458
AT3G13580	785
AT3G13590	57
AT3G13600	36
AT3G13610	2
AT3G13620	128
AT3G13624	0
AT3G13630	0
AT3G13640	2
AT3G13650	33
AT3G13660	0
AT3G13662	0
AT3G13670	1587
AT3G13672	9
AT3G13674	42
AT3G13677	96
AT3G13680	2
AT3G13682	69
AT3G13690	778
AT3G13700	0
AT3G13710	0
AT3G13720	517
AT3G13724	0
AT3G13730	177
AT3G13740	442
AT3G13750	4110
AT3G13760	2
AT3G13770	12
AT3G13772	530
AT3G13780	72
AT3G13782	21
AT3G13784	2
AT3G13790	837
AT3G13800	179
AT3G13810	212
AT3G13820	0
AT3G13825	0
AT3G13830	0
AT3G13840	0
AT3G13845	137
AT3G13850	9
AT3G13855	0
AT3G13857	0
AT3G13860	394
AT3G13870	3327
AT3G13880	46
AT3G13882	372
AT3G13890	0
AT3G13898	0
AT3G13900	1
AT3G13910	183
AT3G13920	4288
AT3G13930	1952
AT3G13940	162
AT3G13950	1
AT3G13960	0
AT3G13965	49
AT3G13970	31
AT3G13980	9
AT3G13990	589
AT3G14000	74
AT3G14010	838
AT3G14020	95
AT3G14025	0
AT3G14030	0
AT3G14040	1
AT3G14050	1252
AT3G14060	27
AT3G14067	2727
AT3G14070	51
AT3G14075	343
AT3G14080	190
AT3G14090	278
AT3G14100	972
AT3G14110	1386
AT3G14120	310
AT3G14130	158
AT3G14140	0
AT3G14150	438
AT3G14160	119
AT3G14170	62
AT3G14172	759
AT3G14180	261
AT3G14185	1
AT3G14190	56
AT3G14200	790
AT3G14205	1436
AT3G14210	23912
AT3G14220	592
AT3G14225	0
AT3G14230	1196
AT3G14240	663
AT3G14250	0
AT3G14260	0
AT3G14270	1050
AT3G14280	33
AT3G14290	770
AT3G14300	0
AT3G14310	5246
AT3G14320	0
AT3G14330	281
AT3G14340	0
AT3G14350	1040
AT3G14360	42
AT3G14362	0
AT3G14370	1
AT3G14380	5
AT3G14385	0
AT3G14390	601
AT3G14395	2
AT3G14400	885
AT3G14410	321
AT3G14415	13672
AT3G14420	25944
AT3G14430	171
AT3G14440	563
AT3G14450	170
AT3G14452	2
AT3G14460	64
AT3G14463	0
AT3G14467	0
AT3G14470	158
AT3G14475	0
AT3G14480	0
AT3G14490	0
AT3G14500	0
AT3G14510	0
AT3G14515	0
AT3G14517	0
AT3G14520	0
AT3G14530	0
AT3G14540	0
AT3G14550	16
AT3G14560	117
AT3G14570	277
AT3G14580	20
AT3G14590	86
AT3G14595	419
AT3G14600	1290
AT3G14610	30
AT3G14620	2512
AT3G14630	5
AT3G14640	2
AT3G14650	2115
AT3G14660	2764
AT3G14670	1
AT3G14680	6
AT3G14690	1165
AT3G14700	19
AT3G14710	5
AT3G14720	646
AT3G14730	32
AT3G14735	0
AT3G14740	149
AT3G14750	72
AT3G14760	15
AT3G14770	123
AT3G14780	4
AT3G14790	360
AT3G14800	235
AT3G14810	390
AT3G14820	0
AT3G14830	364
AT3G14840	2778
AT3G14850	30
AT3G14855	0
AT3G14860	469
AT3G14870	637
AT3G14880	3
AT3G14890	234
AT3G14900	88
AT3G14910	143
AT3G14920	359
AT3G14930	2049
AT3G14940	164
AT3G14950	0
AT3G14960	253
AT3G14970	0
AT3G14980	526
AT3G14981	0
AT3G14990	5178
AT3G15000	919
AT3G15010	618
AT3G15020	597
AT3G15030	559
AT3G15040	145
AT3G15050	7
AT3G15055	0
AT3G15060	193
AT3G15070	275
AT3G15080	91
AT3G15090	269
AT3G15095	1471
AT3G15110	701
AT3G15111	0
AT3G15115	105
AT3G15120	512
AT3G15130	24
AT3G15140	131
AT3G15150	44
AT3G15160	564
AT3G15170	1
AT3G15180	266
AT3G15190	4113
AT3G15200	47
AT3G15210	2784
AT3G15220	502
AT3G15240	0
AT3G15250	0
AT3G15251	0
AT3G15260	459
AT3G15270	26
AT3G15280	2
AT3G15290	258
AT3G15300	18
AT3G15310	16
AT3G15320	0
AT3G15330	0
AT3G15340	5
AT3G15350	498
AT3G15351	115
AT3G15352	76
AT3G15353	24425
AT3G15354	1171
AT3G15355	257
AT3G15356	238
AT3G15357	11
AT3G15358	39
AT3G15359	0
AT3G15360	6898
AT3G15370	0
AT3G15380	478
AT3G15390	374
AT3G15395	304
AT3G15400	240
AT3G15410	808
AT3G15420	55
AT3G15430	636
AT3G15440	1
AT3G15450	340
AT3G15460	149
AT3G15470	562
AT3G15480	636
AT3G15490	0
AT3G15500	15
AT3G15510	56
AT3G15518	1
AT3G15520	1207
AT3G15530	829
AT3G15534	0
AT3G15536	3
AT3G15540	63
AT3G15548	0
AT3G15550	64
AT3G15570	209
AT3G15578	0
AT3G15580	593
AT3G15585	0
AT3G15590	339
AT3G15600	0
AT3G15602	0
AT3G15604	0
AT3G15605	0
AT3G15610	395
AT3G15620	41
AT3G15630	151
AT3G15635	0
AT3G15640	1197
AT3G15650	200
AT3G15660	632
AT3G15670	0
AT3G15680	310
AT3G15690	879
AT3G15700	0
AT3G15710	443
AT3G15720	139
AT3G15730	7610
AT3G15740	7
AT3G15750	46
AT3G15760	459
AT3G15770	305
AT3G15780	151
AT3G15790	704
AT3G15800	59
AT3G15810	1072
AT3G15820	271
AT3G15830	0
AT3G15840	6910
AT3G15850	2626
AT3G15860	0
AT3G15870	1
AT3G15880	1301
AT3G15890	113
AT3G15900	365
AT3G15909	0
AT3G15910	0
AT3G15920	500
AT3G15930	0
AT3G15935	0
AT3G15940	463
AT3G15950	33
AT3G15960	0
AT3G15970	422
AT3G15980	1231
AT3G15990	169
AT3G16000	2201
AT3G16010	85
AT3G16020	13
AT3G16030	199
AT3G16040	0
AT3G16050	205
AT3G16060	712
AT3G16070	19
AT3G16080	1220
AT3G16090	278
AT3G16100	463
AT3G16110	426
AT3G16117	0
AT3G16120	2
AT3G16130	0
AT3G16140	10423
AT3G16150	5
AT3G16160	6
AT3G16170	267
AT3G16175	10
AT3G16180	260
AT3G16190	365
AT3G16200	207
AT3G16210	0
AT3G16220	624
AT3G16230	632
AT3G16240	3292
AT3G16250	1975
AT3G16260	481
AT3G16270	683
AT3G16280	16
AT3G16290	1893
AT3G16300	0
AT3G16310	300
AT3G16320	37
AT3G16330	123
AT3G16340	442
AT3G16350	119
AT3G16360	169
AT3G16370	7352
AT3G16380	4
AT3G16390	0
AT3G16400	439
AT3G16410	0
AT3G16415	0
AT3G16420	111
AT3G16430	0
AT3G16432	0
AT3G16440	0
AT3G16450	3
AT3G16460	198
AT3G16470	2252
AT3G16480	605
AT3G16490	6
AT3G16500	682
AT3G16510	292
AT3G16520	936
AT3G16525	0
AT3G16530	169
AT3G16540	5
AT3G16550	0
AT3G16552	0
AT3G16555	0
AT3G16560	293
AT3G16565	214
AT3G16570	1202
AT3G16580	0
AT3G16590	0
AT3G16600	0
AT3G16610	19
AT3G16620	140
AT3G16630	1081
AT3G16640	13993
AT3G16650	59
AT3G16660	1121
AT3G16670	2636
AT3G16680	0
AT3G16690	25
AT3G16700	124
AT3G16710	67
AT3G16712	8
AT3G16720	1125
AT3G16730	74
AT3G16740	235
AT3G16750	115
AT3G16760	481
AT3G16770	2551
AT3G16780	633
AT3G16785	703
AT3G16800	114
AT3G16810	245
AT3G16820	0
AT3G16830	938
AT3G16840	578
AT3G16850	1247
AT3G16857	627
AT3G16860	571
AT3G16870	249
AT3G16880	0
AT3G16890	59
AT3G16895	0
AT3G16900	2
AT3G16910	1541
AT3G16920	145
AT3G16930	0
AT3G16940	896
AT3G16950	376
AT3G16960	0
AT3G16970	0
AT3G16980	5
AT3G16990	304
AT3G17000	484
AT3G17010	0
AT3G17020	2608
AT3G17030	53
AT3G17040	1136
AT3G17050	245
AT3G17060	0
AT3G17070	348
AT3G17080	0
AT3G17090	808
AT3G17100	367
AT3G17110	315
AT3G17120	343
AT3G17130	27
AT3G17140	0
AT3G17150	0
AT3G17152	0
AT3G17155	0
AT3G17160	204
AT3G17170	439
AT3G17180	1
AT3G17185	191
AT3G17190	0
AT3G17200	0
AT3G17203	0
AT3G17205	1055
AT3G17210	1237
AT3G17220	16
AT3G17225	9
AT3G17227	1
AT3G17230	0
AT3G17240	2012
AT3G17250	108
AT3G17260	0
AT3G17261	0
AT3G17265	0
AT3G17270	0
AT3G17280	6
AT3G17290	0
AT3G17300	271
AT3G17310	411
AT3G17320	0
AT3G17330	340
AT3G17340	647
AT3G17350	41
AT3G17360	76
AT3G17365	119
AT3G17370	0
AT3G17380	115
AT3G17390	5156
AT3G17400	0
AT3G17410	946
AT3G17420	182
AT3G17430	406
AT3G17440	544
AT3G17450	285
AT3G17460	16
AT3G17465	342
AT3G17470	515
AT3G17480	0
AT3G17490	0
AT3G17500	0
AT3G17510	410
AT3G17520	0
AT3G17530	0
AT3G17540	0
AT3G17550	0
AT3G17560	0
AT3G17570	0
AT3G17580	2
AT3G17590	150
AT3G17600	1
AT3G17609	155
AT3G17611	144
AT3G17620	0
AT3G17626	36
AT3G17630	85
AT3G17640	120
AT3G17650	717
AT3G17655	0
AT3G17660	50
AT3G17668	121
AT3G17670	165
AT3G17675	1
AT3G17680	31
AT3G17690	40
AT3G17700	558
AT3G17710	54
AT3G17712	32
AT3G17715	27
AT3G17717	0
AT3G17720	0
AT3G17730	26
AT3G17740	159
AT3G17750	673
AT3G17760	0
AT3G17765	0
AT3G17770	512
AT3G17780	244
AT3G17790	212
AT3G17800	2051
AT3G17810	789
AT3G17820	506
AT3G17830	67
AT3G17840	535
AT3G17850	1404
AT3G17860	427
AT3G17880	459
AT3G17890	23
AT3G17900	583
AT3G17910	124
AT3G17920	379
AT3G17930	1757
AT3G17940	805
AT3G17950	154
AT3G17970	457
AT3G17980	1
AT3G18000	452
AT3G18010	0
AT3G18020	45
AT3G18030	96
AT3G18035	996
AT3G18040	442
AT3G18050	1167
AT3G18060	1283
AT3G18070	33
AT3G18080	5325
AT3G18090	162
AT3G18100	135
AT3G18110	705
AT3G18120	0
AT3G18130	765
AT3G18140	934
AT3G18145	11
AT3G18150	0
AT3G18160	231
AT3G18165	578
AT3G18170	55
AT3G18180	0
AT3G18190	861
AT3G18200	1
AT3G18210	374
AT3G18215	328
AT3G18217	5
AT3G18220	0
AT3G18230	234
AT3G18235	0
AT3G18240	120
AT3G18250	7
AT3G18260	42
AT3G18270	413
AT3G18280	1347
AT3G18282	1
AT3G18290	1931
AT3G18291	0
AT3G18295	171
AT3G18300	28
AT3G18310	95
AT3G18320	93
AT3G18330	1
AT3G18340	0
AT3G18350	260
AT3G18360	0
AT3G18362	1
AT3G18370	846
AT3G18380	225
AT3G18390	2415
AT3G18400	0
AT3G18410	968
AT3G18420	595
AT3G18430	314
AT3G18440	384
AT3G18450	0
AT3G18460	0
AT3G18470	0
AT3G18480	496
AT3G18485	38
AT3G18490	2673
AT3G18500	650
AT3G18510	40
AT3G18518	0
AT3G18520	525
AT3G18524	162
AT3G18530	6
AT3G18535	193
AT3G18550	0
AT3G18560	77
AT3G18570	0
AT3G18580	69
AT3G18590	0
AT3G18600	216
AT3G18610	28
AT3G18620	82
AT3G18630	32
AT3G18640	477
AT3G18650	0
AT3G18660	50
AT3G18670	31
AT3G18680	1398
AT3G18690	158
AT3G18700	0
AT3G18710	596
AT3G18715	5
AT3G18720	0
AT3G18730	127
AT3G18740	1568
AT3G18750	239
AT3G18760	176
AT3G18770	133
AT3G18773	14
AT3G18775	1
AT3G18777	27
AT3G18780	9673
AT3G18790	362
AT3G18800	84
AT3G18810	0
AT3G18815	0
AT3G18820	1471
AT3G18827	0
AT3G18830	849
AT3G18840	5
AT3G18845	0
AT3G18850	41
AT3G18860	856
AT3G18870	40
AT3G18880	7
AT3G18890	4289
AT3G18895	0
AT3G18900	28
AT3G18905	0
AT3G18910	77
AT3G18915	0
AT3G18930	168
AT3G18940	249
AT3G18950	139
AT3G18952	0
AT3G18955	0
AT3G18957	0
AT3G18960	21
AT3G18970	48
AT3G18980	397
AT3G18990	337
AT3G19000	233
AT3G19002	7
AT3G19010	1732
AT3G19020	141
AT3G19025	0
AT3G19030	820
AT3G19035	0
AT3G19040	13
AT3G19045	0
AT3G19050	161
AT3G19055	0
AT3G19070	0
AT3G19080	153
AT3G19085	0
AT3G19090	2
AT3G19100	998
AT3G19120	126
AT3G19130	574
AT3G19140	0
AT3G19150	139
AT3G19160	0
AT3G19170	3472
AT3G19180	295
AT3G19184	1
AT3G19190	845
AT3G19200	0
AT3G19210	69
AT3G19220	178
AT3G19230	30
AT3G19235	0
AT3G19240	3063
AT3G19250	24
AT3G19260	249
AT3G19270	45
AT3G19274	0
AT3G19280	138
AT3G19290	310
AT3G19300	48
AT3G19310	3
AT3G19320	3
AT3G19323	0
AT3G19330	35
AT3G19340	715
AT3G19350	5
AT3G19360	82
AT3G19370	703
AT3G19380	237
AT3G19390	4
AT3G19400	353
AT3G19410	0
AT3G19420	1099
AT3G19430	3
AT3G19440	44
AT3G19450	991
AT3G19460	383
AT3G19470	44
AT3G19480	957
AT3G19490	1182
AT3G19500	31
AT3G19508	47
AT3G19510	276
AT3G19515	434
AT3G19520	542
AT3G19530	0
AT3G19540	504
AT3G19550	1
AT3G19552	0
AT3G19553	562
AT3G19560	0
AT3G19565	0
AT3G19570	255
AT3G19580	839
AT3G19590	110
AT3G19595	0
AT3G19600	0
AT3G19610	0
AT3G19613	1
AT3G19615	0
AT3G19620	270
AT3G19630	182
AT3G19640	491
AT3G19650	268
AT3G19660	39
AT3G19663	4
AT3G19670	636
AT3G19680	993
AT3G19690	1
AT3G19700	4
AT3G19710	4647
AT3G19720	1649
AT3G19740	673
AT3G19760	1623
AT3G19770	278
AT3G19780	227
AT3G19790	166
AT3G19800	1366
AT3G19810	659
AT3G19820	3094
AT3G19830	601
AT3G19840	281
AT3G19850	796
AT3G19860	708
AT3G19870	479
AT3G19880	0
AT3G19890	0
AT3G19895	293
AT3G19900	1018
AT3G19910	377
AT3G19920	0
AT3G19930	552
AT3G19940	0
AT3G19950	329
AT3G19960	1610
AT3G19970	269
AT3G19980	381
AT3G19990	513
AT3G20000	696
AT3G20010	224
AT3G20015	108
AT3G20020	136
AT3G20030	0
AT3G20040	134
AT3G20050	1506
AT3G20060	701
AT3G20070	127
AT3G20075	1
AT3G20080	132
AT3G20083	0
AT3G20085	0
AT3G20087	9
AT3G20090	57
AT3G20100	51
AT3G20110	0
AT3G20120	239
AT3G20130	34
AT3G20140	0
AT3G20150	100
AT3G20155	0
AT3G20160	0
AT3G20170	101
AT3G20180	1
AT3G20190	1
AT3G20200	125
AT3G20210	3
AT3G20220	0
AT3G20230	1041
AT3G20240	170
AT3G20250	532
AT3G20260	56
AT3G20270	296
AT3G20280	87
AT3G20290	749
AT3G20300	600
AT3G20310	784
AT3G20320	612
AT3G20330	568
AT3G20340	8
AT3G20350	280
AT3G20360	0
AT3G20362	0
AT3G20365	0
AT3G20370	0
AT3G20380	1
AT3G20390	4672
AT3G20395	2
AT3G20400	1
AT3G20410	651
AT3G20420	93
AT3G20430	199
AT3G20440	80
AT3G20450	31
AT3G20460	6
AT3G20470	1490
AT3G20475	17
AT3G20480	44
AT3G20490	65
AT3G20500	921
AT3G20510	556
AT3G20520	0
AT3G20530	2
AT3G20540	577
AT3G20541	0
AT3G20550	413
AT3G20555	0
AT3G20557	0
AT3G20560	236
AT3G20570	280
AT3G20580	3
AT3G20590	0
AT3G20600	843
AT3G20610	0
AT3G20620	215
AT3G20630	620
AT3G20640	94
AT3G20650	235
AT3G20655	1
AT3G20660	51
AT3G20670	237
AT3G20680	324
AT3G20690	0
AT3G20700	0
AT3G20705	0
AT3G20710	0
AT3G20720	637
AT3G20730	17
AT3G20740	242
AT3G20750	0
AT3G20760	1
AT3G20770	2342
AT3G20780	243
AT3G20790	838
AT3G20800	489
AT3G20810	3047
AT3G20820	1171
AT3G20830	27
AT3G20840	0
AT3G20850	2
AT3G20860	148
AT3G20865	30
AT3G20870	516
AT3G20880	0
AT3G20885	0
AT3G20890	196
AT3G20898	3
AT3G20900	0
AT3G20910	139
AT3G20920	500
AT3G20930	369
AT3G20935	0
AT3G20940	0
AT3G20950	0
AT3G20960	17
AT3G20970	354
AT3G20975	0
AT3G20978	0
AT3G20980	0
AT3G20990	0
AT3G20993	0
AT3G20997	0
AT3G21000	0
AT3G21010	22
AT3G21020	6
AT3G21030	6
AT3G21040	2
AT3G21050	35
AT3G21055	17816
AT3G21060	232
AT3G21070	845
AT3G21080	63
AT3G21090	3
AT3G21100	152
AT3G21110	226
AT3G21120	0
AT3G21130	0
AT3G21140	276
AT3G21150	40
AT3G21160	529
AT3G21165	0
AT3G21170	0
AT3G21175	298
AT3G21180	0
AT3G21190	331
AT3G21200	888
AT3G21210	38
AT3G21215	466
AT3G21220	494
AT3G21230	364
AT3G21240	145
AT3G21250	1807
AT3G21260	92
AT3G21270	247
AT3G21280	247
AT3G21290	349
AT3G21295	133
AT3G21300	103
AT3G21305	0
AT3G21310	8
AT3G21320	4
AT3G21330	3
AT3G21340	0
AT3G21350	223
AT3G21351	3
AT3G21352	0
AT3G21360	168
AT3G21370	0
AT3G21371	0
AT3G21380	0
AT3G21390	271
AT3G21400	95
AT3G21405	0
AT3G21410	0
AT3G21420	25
AT3G21430	381
AT3G21450	0
AT3G21460	262
AT3G21465	253
AT3G21470	24
AT3G21473	0
AT3G21475	0
AT3G21480	193
AT3G21481	1
AT3G21490	1
AT3G21500	0
AT3G21510	160
AT3G21520	0
AT3G21530	50
AT3G21540	187
AT3G21550	116
AT3G21560	549
AT3G21570	0
AT3G21580	264
AT3G21590	0
AT3G21600	69
AT3G21610	235
AT3G21620	7
AT3G21630	755
AT3G21640	274
AT3G21650	256
AT3G21660	1
AT3G21670	536
AT3G21680	2
AT3G21690	1116
AT3G21700	147
AT3G21710	13
AT3G21720	0
AT3G21730	0
AT3G21740	85
AT3G21750	1124
AT3G21755	57
AT3G21760	0
AT3G21770	6
AT3G21780	0
AT3G21781	0
AT3G21790	537
AT3G21791	0
AT3G21800	0
AT3G21805	2
AT3G21810	386
AT3G21820	170
AT3G21825	0
AT3G21830	0
AT3G21840	0
AT3G21850	0
AT3G21860	0
AT3G21865	781
AT3G21870	73
AT3G21880	0
AT3G21890	8
AT3G21900	0
AT3G21910	0
AT3G21920	0
AT3G21930	0
AT3G21933	0
AT3G21937	0
AT3G21940	0
AT3G21945	0
AT3G21950	203
AT3G21960	0
AT3G21965	0
AT3G21970	0
AT3G21980	0
AT3G21985	0
AT3G21990	0
AT3G22000	0
AT3G22010	0
AT3G22020	0
AT3G22022	0
AT3G22030	0
AT3G22040	0
AT3G22050	0
AT3G22053	0
AT3G22057	0
AT3G22060	221
AT3G22070	0
AT3G22072	1
AT3G22080	0
AT3G22085	0
AT3G22090	0
AT3G22100	3
AT3G22104	381
AT3G22110	1096
AT3G22120	1
AT3G22121	0
AT3G22125	3
AT3G22133	0
AT3G22136	0
AT3G22142	0
AT3G22150	837
AT3G22160	174
AT3G22170	877
AT3G22180	126
AT3G22183	0
AT3G22190	815
AT3G22200	2067
AT3G22210	738
AT3G22220	319
AT3G22230	1337
AT3G22231	5681
AT3G22232	0
AT3G22234	0
AT3G22235	1542
AT3G22237	0
AT3G22238	0
AT3G22240	18
AT3G22250	0
AT3G22260	112
AT3G22270	406
AT3G22275	37
AT3G22290	442
AT3G22300	206
AT3G22310	266
AT3G22320	734
AT3G22330	650
AT3G22333	0
AT3G22337	0
AT3G22340	0
AT3G22345	0
AT3G22350	0
AT3G22360	0
AT3G22370	764
AT3G22380	3641
AT3G22400	135
AT3G22410	43
AT3G22415	34
AT3G22420	773
AT3G22421	0
AT3G22425	349
AT3G22430	117
AT3G22436	0
AT3G22440	3901
AT3G22450	20
AT3G22460	57
AT3G22470	70
AT3G22480	317
AT3G22490	0
AT3G22492	0
AT3G22500	0
AT3G22510	1
AT3G22520	482
AT3G22530	0
AT3G22540	9
AT3G22550	254
AT3G22555	0
AT3G22560	1
AT3G22565	0
AT3G22570	0
AT3G22580	0
AT3G22590	229
AT3G22600	519
AT3G22620	133
AT3G22630	418
AT3G22640	0
AT3G22650	0
AT3G22660	268
AT3G22670	0
AT3G22680	108
AT3G22690	55
AT3G22700	0
AT3G22710	0
AT3G22720	0
AT3G22723	0
AT3G22730	0
AT3G22740	232
AT3G22750	118
AT3G22760	145
AT3G22770	0
AT3G22780	490
AT3G22790	172
AT3G22800	0
AT3G22810	121
AT3G22820	16
AT3G22830	12
AT3G22840	218
AT3G22845	831
AT3G22850	673
AT3G22860	0
AT3G22870	0
AT3G22880	44
AT3G22886	4
AT3G22890	8286
AT3G22900	40
AT3G22910	116
AT3G22920	0
AT3G22930	117
AT3G22935	0
AT3G22937	0
AT3G22940	0
AT3G22942	66
AT3G22945	0
AT3G22950	412
AT3G22955	0
AT3G22960	3867
AT3G22961	4
AT3G22970	750
AT3G22980	210
AT3G22990	272
AT3G23000	777
AT3G23010	165
AT3G23020	50
AT3G23030	895
AT3G23050	2224
AT3G23060	0
AT3G23070	852
AT3G23080	641
AT3G23085	0
AT3G23090	49
AT3G23100	186
AT3G23109	0
AT3G23110	507
AT3G23120	325
AT3G23122	0
AT3G23123	0
AT3G23125	0
AT3G23130	0
AT3G23140	0
AT3G23145	0
AT3G23150	151
AT3G23160	171
AT3G23165	0
AT3G23167	0
AT3G23170	1007
AT3G23172	0
AT3G23175	1
AT3G23180	0
AT3G23190	7
AT3G23200	88
AT3G23210	103
AT3G23220	1
AT3G23230	11
AT3G23240	25
AT3G23245	0
AT3G23250	540
AT3G23255	104
AT3G23260	27
AT3G23270	0
AT3G23280	1657
AT3G23290	12
AT3G23300	1487
AT3G23310	798
AT3G23320	0
AT3G23325	357
AT3G23326	0
AT3G23330	76
AT3G23340	138
AT3G23350	0
AT3G23360	0
AT3G23370	23
AT3G23380	0
AT3G23390	1304
AT3G23400	4963
AT3G23410	579
AT3G23420	1
AT3G23430	259
AT3G23440	27
AT3G23450	2789
AT3G23460	0
AT3G23470	0
AT3G23480	334
AT3G23490	1340
AT3G23510	43
AT3G23530	1205
AT3G23540	580
AT3G23550	40
AT3G23560	140
AT3G23570	1118
AT3G23580	289
AT3G23590	623
AT3G23600	3589
AT3G23605	72
AT3G23610	90
AT3G23620	544
AT3G23630	7
AT3G23633	0
AT3G23635	0
AT3G23637	0
AT3G23640	996
AT3G23645	0
AT3G23650	0
AT3G23660	732
AT3G23670	65
AT3G23680	0
AT3G23685	0
AT3G23690	718
AT3G23700	2539
AT3G23710	172
AT3G23715	0
AT3G23720	0
AT3G23725	0
AT3G23727	0
AT3G23730	151
AT3G23740	96
AT3G23750	1407
AT3G23760	349
AT3G23770	0
AT3G23780	485
AT3G23790	131
AT3G23800	0
AT3G23805	379
AT3G23810	4768
AT3G23820	3294
AT3G23830	190
AT3G23840	270
AT3G23860	0
AT3G23870	66
AT3G23880	225
AT3G23890	217
AT3G23900	715
AT3G23910	70
AT3G23920	2773
AT3G23930	7
AT3G23940	1379
AT3G23950	0
AT3G23955	0
AT3G23960	1
AT3G23970	0
AT3G23980	603
AT3G23990	1414
AT3G24000	87
AT3G24005	0
AT3G24010	277
AT3G24020	4
AT3G24030	308
AT3G24040	377
AT3G24050	1002
AT3G24060	0
AT3G24065	2
AT3G24068	0
AT3G24070	340
AT3G24080	853
AT3G24090	131
AT3G24093	0
AT3G24100	638
AT3G24110	39
AT3G24120	291
AT3G24130	0
AT3G24140	523
AT3G24150	211
AT3G24160	3416
AT3G24170	2114
AT3G24180	1771
AT3G24190	1550
AT3G24200	469
AT3G24210	0
AT3G24220	0
AT3G24225	0
AT3G24230	2
AT3G24240	0
AT3G24250	0
AT3G24255	35
AT3G24260	0
AT3G24270	0
AT3G24280	0
AT3G24290	0
AT3G24300	0
AT3G24310	1
AT3G24315	269
AT3G24320	154
AT3G24330	0
AT3G24332	0
AT3G24340	3
AT3G24350	421
AT3G24360	58
AT3G24365	0
AT3G24370	0
AT3G24380	0
AT3G24385	0
AT3G24390	0
AT3G24400	2
AT3G24420	468
AT3G24430	2812
AT3G24440	304
AT3G24450	12
AT3G24460	54
AT3G24463	11
AT3G24465	0
AT3G24480	1534
AT3G24490	319
AT3G24495	161
AT3G24500	373
AT3G24503	2573
AT3G24506	189
AT3G24508	0
AT3G24510	0
AT3G24513	0
AT3G24514	0
AT3G24515	46
AT3G24516	0
AT3G24517	0
AT3G24518	5
AT3G24520	6
AT3G24530	490
AT3G24535	29
AT3G24540	1
AT3G24542	0
AT3G24550	2081
AT3G24560	131
AT3G24570	222
AT3G24575	0
AT3G24580	0
AT3G24590	803
AT3G24600	1
AT3G24605	0
AT3G24610	0
AT3G24612	0
AT3G24614	0
AT3G24615	0
AT3G24620	0
AT3G24630	69
AT3G24640	1
AT3G24650	0
AT3G24660	121
AT3G24670	101
AT3G24675	0
AT3G24680	0
AT3G24690	0
AT3G24700	0
AT3G24710	0
AT3G24715	60
AT3G24730	60
AT3G24740	511
AT3G24750	1
AT3G24760	326
AT3G24770	531
AT3G24780	34
AT3G24790	0
AT3G24800	202
AT3G24810	32
AT3G24820	115
AT3G24830	2723
AT3G24840	133
AT3G24850	0
AT3G24860	34
AT3G24870	122
AT3G24880	97
AT3G24890	62
AT3G24900	6
AT3G24927	137
AT3G24929	50
AT3G24982	4
AT3G25010	94
AT3G25011	5
AT3G25012	0
AT3G25013	48
AT3G25014	3
AT3G25020	179
AT3G25030	90
AT3G25040	605
AT3G25050	0
AT3G25060	9
AT3G25070	726
AT3G25080	0
AT3G25090	0
AT3G25100	108
AT3G25110	166
AT3G25120	305
AT3G25130	87
AT3G25140	1241
AT3G25150	652
AT3G25160	0
AT3G25165	0
AT3G25170	0
AT3G25180	39
AT3G25182	0
AT3G25190	0
AT3G25200	0
AT3G25210	75
AT3G25220	650
AT3G25221	2
AT3G25225	6
AT3G25230	1174
AT3G25240	2
AT3G25250	69
AT3G25260	0
AT3G25265	0
AT3G25270	0
AT3G25280	0
AT3G25290	67
AT3G25400	173
AT3G25410	528
AT3G25420	0
AT3G25430	95
AT3G25440	65
AT3G25450	0
AT3G25460	0
AT3G25470	1144
AT3G25480	728
AT3G25485	0
AT3G25490	0
AT3G25493	0
AT3G25495	403
AT3G25500	1030
AT3G25505	0
AT3G25510	21
AT3G25520	5513
AT3G25530	3127
AT3G25540	399
AT3G25545	112
AT3G25550	0
AT3G25560	324
AT3G25570	1469
AT3G25573	0
AT3G25577	0
AT3G25580	181
AT3G25585	516
AT3G25590	113
AT3G25597	75
AT3G25600	480
AT3G25610	730
AT3G25620	108
AT3G25630	0
AT3G25640	55
AT3G25650	0
AT3G25655	0
AT3G25660	2170
AT3G25670	79
AT3G25680	342
AT3G25690	10606
AT3G25700	80
AT3G25710	215
AT3G25715	0
AT3G25716	0
AT3G25717	90
AT3G25719	0
AT3G25720	0
AT3G25725	0
AT3G25727	0
AT3G25730	61
AT3G25740	272
AT3G25750	0
AT3G25760	632
AT3G25770	7874
AT3G25780	844
AT3G25790	0
AT3G25795	0
AT3G25800	905
AT3G25805	473
AT3G25810	0
AT3G25815	0
AT3G25820	0
AT3G25826	0
AT3G25830	0
AT3G25840	1789
AT3G25850	0
AT3G25855	16
AT3G25860	1240
AT3G25870	60
AT3G25880	20
AT3G25882	114
AT3G25890	352
AT3G25900	80
AT3G25905	4
AT3G25910	674
AT3G25920	9731
AT3G25930	0
AT3G25940	101
AT3G25950	0
AT3G25960	0
AT3G25970	23
AT3G25980	100
AT3G25990	26
AT3G26000	409
AT3G26010	0
AT3G26020	449
AT3G26030	773
AT3G26040	18
AT3G26050	19
AT3G26060	5666
AT3G26070	3357
AT3G26080	436
AT3G26085	776
AT3G26090	250
AT3G26100	1171
AT3G26110	0
AT3G26115	140
AT3G26120	0
AT3G26125	0
AT3G26130	3
AT3G26134	3
AT3G26135	10
AT3G26140	1
AT3G26147	0
AT3G26150	0
AT3G26160	0
AT3G26165	431
AT3G26170	274
AT3G26180	981
AT3G26190	0
AT3G26200	13
AT3G26210	117
AT3G26220	147
AT3G26230	413
AT3G26235	1
AT3G26237	1
AT3G26240	199
AT3G26250	0
AT3G26260	0
AT3G26265	0
AT3G26270	0
AT3G26280	353
AT3G26290	122
AT3G26295	0
AT3G26300	452
AT3G26310	144
AT3G26320	81
AT3G26330	0
AT3G26340	261
AT3G26350	21
AT3G26355	0
AT3G26360	257
AT3G26370	510
AT3G26380	522
AT3G26390	0
AT3G26395	141
AT3G26400	473
AT3G26410	64
AT3G26420	1
AT3G26430	22
AT3G26440	226
AT3G26445	0
AT3G26450	0
AT3G26460	27
AT3G26470	14
AT3G26480	9
AT3G26483	0
AT3G26486	0
AT3G26490	167
AT3G26500	84
AT3G26510	347
AT3G26512	0
AT3G26520	8954
AT3G26525	0
AT3G26530	0
AT3G26539	6
AT3G26540	88
AT3G26550	0
AT3G26560	916
AT3G26570	2766
AT3G26580	3369
AT3G26590	525
AT3G26600	528
AT3G26605	0
AT3G26610	0
AT3G26612	82
AT3G26614	2
AT3G26616	0
AT3G26618	453
AT3G26620	0
AT3G26630	395
AT3G26640	126
AT3G26650	55812
AT3G26660	1
AT3G26670	634
AT3G26680	91
AT3G26690	67
AT3G26700	195
AT3G26710	3095
AT3G26720	1021
AT3G26730	1274
AT3G26740	18172
AT3G26742	0
AT3G26744	515
AT3G26747	0
AT3G26750	41
AT3G26760	9
AT3G26770	4
AT3G26775	0
AT3G26780	625
AT3G26782	65
AT3G26790	63
AT3G26800	0
AT3G26805	0
AT3G26810	772
AT3G26812	0
AT3G26813	0
AT3G26815	3
AT3G26816	0
AT3G26818	1
AT3G26819	0
AT3G26820	1
AT3G26830	60
AT3G26840	239
AT3G26850	129
AT3G26855	1
AT3G26860	0
AT3G26870	0
AT3G26872	0
AT3G26880	0
AT3G26890	938
AT3G26900	1651
AT3G26910	181
AT3G26920	149
AT3G26922	48
AT3G26930	4
AT3G26932	73
AT3G26934	1
AT3G26935	529
AT3G26940	0
AT3G26950	355
AT3G26960	195
AT3G26980	519
AT3G26990	158
AT3G27000	123
AT3G27010	118
AT3G27020	842
AT3G27025	13
AT3G27027	35
AT3G27030	94
AT3G27040	0
AT3G27050	531
AT3G27060	905
AT3G27070	0
AT3G27080	495
AT3G27090	1991
AT3G27095	0
AT3G27100	221
AT3G27110	624
AT3G27120	42
AT3G27140	0
AT3G27150	2
AT3G27160	3704
AT3G27170	12
AT3G27180	254
AT3G27185	0
AT3G27190	69
AT3G27200	235
AT3G27210	606
AT3G27220	78
AT3G27230	684
AT3G27240	1513
AT3G27250	107
AT3G27260	1220
AT3G27270	19
AT3G27280	203
AT3G27283	0
AT3G27290	12
AT3G27300	1226
AT3G27310	393
AT3G27320	214
AT3G27321	0
AT3G27325	459
AT3G27327	0
AT3G27329	0
AT3G27330	37
AT3G27331	0
AT3G27340	175
AT3G27350	173
AT3G27355	0
AT3G27360	76
AT3G27380	1036
AT3G27390	531
AT3G27400	451
AT3G27410	10
AT3G27415	1
AT3G27416	0
AT3G27420	187
AT3G27425	0
AT3G27430	1141
AT3G27440	0
AT3G27450	0
AT3G27460	118
AT3G27470	272
AT3G27473	0
AT3G27475	0
AT3G27480	0
AT3G27490	0
AT3G27495	0
AT3G27500	3
AT3G27503	0
AT3G27510	8
AT3G27520	47
AT3G27530	844
AT3G27540	414
AT3G27550	46
AT3G27555	0
AT3G27560	349
AT3G27570	859
AT3G27580	78
AT3G27590	0
AT3G27600	0
AT3G27610	251
AT3G27620	7
AT3G27630	1
AT3G27640	69
AT3G27650	19
AT3G27660	16
AT3G27670	520
AT3G27680	0
AT3G27690	1070
AT3G27700	416
AT3G27710	0
AT3G27720	0
AT3G27730	7
AT3G27740	894
AT3G27750	145
AT3G27770	1014
AT3G27785	0
AT3G27809	0
AT3G27810	0
AT3G27820	2395
AT3G27825	0
AT3G27830	3185
AT3G27831	1
AT3G27835	0
AT3G27840	0
AT3G27845	0
AT3G27850	3919
AT3G27860	12
AT3G27865	3
AT3G27870	162
AT3G27880	85
AT3G27883	0
AT3G27884	0
AT3G27886	0
AT3G27890	942
AT3G27895	0
AT3G27900	6
AT3G27906	132
AT3G27910	0
AT3G27920	0
AT3G27925	1896
AT3G27930	225
AT3G27940	38
AT3G27950	0
AT3G27960	627
AT3G27965	0
AT3G27970	2
AT3G27980	0
AT3G27990	160
AT3G27997	62
AT3G27999	0
AT3G28005	0
AT3G28007	178
AT3G28010	0
AT3G28020	0
AT3G28030	284
AT3G28040	871
AT3G28050	1271
AT3G28060	10
AT3G28070	672
AT3G28080	617
AT3G28100	332
AT3G28110	0
AT3G28120	0
AT3G28130	315
AT3G28140	108
AT3G28150	29
AT3G28153	13
AT3G28155	3
AT3G28157	0
AT3G28160	121
AT3G28170	1
AT3G28180	3716
AT3G28190	0
AT3G28193	0
AT3G28200	713
AT3G28210	96
AT3G28216	0
AT3G28220	1306
AT3G28223	1
AT3G28230	0
AT3G28240	0
AT3G28243	0
AT3G28250	0
AT3G28270	548
AT3G28280	0
AT3G28290	0
AT3G28291	0
AT3G28295	0
AT3G28300	0
AT3G28310	4
AT3G28315	10
AT3G28320	1
AT3G28330	0
AT3G28335	0
AT3G28340	1050
AT3G28345	13
AT3G28350	2
AT3G28360	0
AT3G28370	116
AT3G28380	0
AT3G28390	0
AT3G28400	0
AT3G28410	0
AT3G28412	0
AT3G28415	0
AT3G28420	28
AT3G28430	395
AT3G28450	573
AT3G28455	38
AT3G28460	402
AT3G28470	0
AT3G28480	568
AT3G28490	0
AT3G28500	5
AT3G28510	12
AT3G28520	0
AT3G28530	0
AT3G28540	519
AT3G28550	3
AT3G28560	1
AT3G28570	3
AT3G28580	55
AT3G28590	0
AT3G28600	19
AT3G28610	3
AT3G28611	6
AT3G28620	9
AT3G28630	3
AT3G28635	7
AT3G28640	22
AT3G28650	52
AT3G28660	24
AT3G28670	348
AT3G28674	0
AT3G28680	0
AT3G28685	0
AT3G28690	821
AT3G28695	0
AT3G28700	186
AT3G28705	0
AT3G28710	1659
AT3G28715	1196
AT3G28720	488
AT3G28730	626
AT3G28740	119
AT3G28750	13
AT3G28760	298
AT3G28770	21
AT3G28780	0
AT3G28785	0
AT3G28790	0
AT3G28800	0
AT3G28810	0
AT3G28820	0
AT3G28830	10
AT3G28840	50
AT3G28850	58
AT3G28853	0
AT3G28855	0
AT3G28857	12
AT3G28860	1047
AT3G28865	1
AT3G28870	0
AT3G28875	1
AT3G28880	12
AT3G28890	26
AT3G28899	0
AT3G28900	887
AT3G28910	430
AT3G28915	3
AT3G28917	1
AT3G28918	0
AT3G28920	401
AT3G28922	0
AT3G28923	0
AT3G28925	0
AT3G28930	1130
AT3G28940	7403
AT3G28945	29
AT3G28950	328
AT3G28955	0
AT3G28956	68
AT3G28958	0
AT3G28960	45
AT3G28970	375
AT3G28980	1
AT3G28985	0
AT3G28990	0
AT3G29000	327
AT3G29010	59
AT3G29020	1
AT3G29030	736
AT3G29032	0
AT3G29033	0
AT3G29034	49
AT3G29035	15
AT3G29037	0
AT3G29040	0
AT3G29050	0
AT3G29060	0
AT3G29070	0
AT3G29075	504
AT3G29076	0
AT3G29077	0
AT3G29078	1
AT3G29080	0
AT3G29090	349
AT3G29095	0
AT3G29100	72
AT3G29105	0
AT3G29110	0
AT3G29120	17
AT3G29130	204
AT3G29140	13
AT3G29150	0
AT3G29152	0
AT3G29153	0
AT3G29156	1
AT3G29160	650
AT3G29170	196
AT3G29173	3
AT3G29175	0
AT3G29180	400
AT3G29185	1340
AT3G29187	0
AT3G29190	1
AT3G29200	726
AT3G29205	0
AT3G29210	0
AT3G29220	0
AT3G29225	0
AT3G29230	422
AT3G29240	2536
AT3G29250	1
AT3G29252	0
AT3G29255	0
AT3G29260	0
AT3G29265	0
AT3G29270	305
AT3G29280	42
AT3G29290	551
AT3G29300	0
AT3G29305	0
AT3G29310	241
AT3G29320	6530
AT3G29330	27
AT3G29340	0
AT3G29350	891
AT3G29360	2450
AT3G29365	0
AT3G29370	2
AT3G29375	238
AT3G29380	1
AT3G29385	0
AT3G29390	1090
AT3G29400	454
AT3G29410	0
AT3G29420	0
AT3G29430	0
AT3G29440	0
AT3G29450	0
AT3G29455	0
AT3G29460	0
AT3G29470	0
AT3G29480	0
AT3G29510	0
AT3G29515	0
AT3G29520	0
AT3G29525	0
AT3G29540	0
AT3G29545	0
AT3G29550	0
AT3G29560	0
AT3G29570	0
AT3G29572	0
AT3G29575	115
AT3G29577	0
AT3G29578	0
AT3G29580	0
AT3G29590	8
AT3G29595	0
AT3G29600	0
AT3G29610	0
AT3G29612	0
AT3G29615	0
AT3G29618	0
AT3G29620	0
AT3G29630	0
AT3G29631	0
AT3G29632	0
AT3G29633	1
AT3G29634	0
AT3G29635	0
AT3G29636	0
AT3G29637	0
AT3G29638	0
AT3G29639	5
AT3G29640	0
AT3G29641	0
AT3G29642	0
AT3G29643	0
AT3G29644	45
AT3G29645	0
AT3G29647	0
AT3G29648	0
AT3G29650	0
AT3G29660	0
AT3G29670	88
AT3G29680	59
AT3G29690	0
AT3G29695	0
AT3G29700	0
AT3G29710	0
AT3G29720	0
AT3G29725	0
AT3G29727	0
AT3G29730	0
AT3G29732	0
AT3G29734	0
AT3G29736	0
AT3G29738	0
AT3G29739	0
AT3G29740	0
AT3G29750	0
AT3G29755	0
AT3G29760	288
AT3G29762	0
AT3G29763	0
AT3G29764	0
AT3G29765	0
AT3G29766	0
AT3G29767	0
AT3G29768	0
AT3G29769	0
AT3G29770	122
AT3G29771	0
AT3G29772	6
AT3G29773	0
AT3G29774	0
AT3G29775	0
AT3G29776	74
AT3G29777	0
AT3G29778	0
AT3G29779	0
AT3G29780	0
AT3G29781	0
AT3G29782	0
AT3G29783	0
AT3G29784	0
AT3G29785	0
AT3G29786	1
AT3G29787	0
AT3G29788	0
AT3G29789	0
AT3G29790	0
AT3G29791	0
AT3G29792	0
AT3G29794	0
AT3G29796	0
AT3G29797	0
AT3G29798	4
AT3G29800	0
AT3G29805	0
AT3G29810	36
AT3G29820	0
AT3G29830	0
AT3G29970	0
AT3G30110	0
AT3G30120	3
AT3G30122	18
AT3G30145	0
AT3G30147	0
AT3G30150	0
AT3G30160	0
AT3G30165	0
AT3G30170	0
AT3G30180	206
AT3G30183	0
AT3G30187	0
AT3G30190	0
AT3G30200	0
AT3G30210	0
AT3G30211	0
AT3G30212	0
AT3G30213	0
AT3G30214	27
AT3G30216	0
AT3G30218	0
AT3G30219	0
AT3G30220	0
AT3G30222	0
AT3G30230	0
AT3G30235	0
AT3G30240	0
AT3G30245	0
AT3G30247	0
AT3G30250	0
AT3G30260	0
AT3G30280	0
AT3G30281	0
AT3G30290	0
AT3G30300	1060
AT3G30305	9
AT3G30310	0
AT3G30320	0
AT3G30330	0
AT3G30335	0
AT3G30340	11
AT3G30345	1
AT3G30350	2
AT3G30360	0
AT3G30370	0
AT3G30380	125
AT3G30383	0
AT3G30384	0
AT3G30385	0
AT3G30386	0
AT3G30387	0
AT3G30388	0
AT3G30390	3014
AT3G30393	0
AT3G30396	0
AT3G30400	0
AT3G30405	0
AT3G30410	0
AT3G30411	0
AT3G30413	0
AT3G30415	0
AT3G30416	0
AT3G30418	0
AT3G30420	0
AT3G30430	0
AT3G30433	0
AT3G30436	0
AT3G30440	0
AT3G30450	0
AT3G30455	0
AT3G30460	20
AT3G30465	0
AT3G30470	0
AT3G30480	0
AT3G30490	0
AT3G30500	0
AT3G30505	0
AT3G30510	0
AT3G30520	0
AT3G30525	0
AT3G30530	0
AT3G30540	0
AT3G30550	0
AT3G30560	0
AT3G30570	0
AT3G30580	0
AT3G30582	0
AT3G30585	0
AT3G30587	0
AT3G30590	0
AT3G30600	0
AT3G30610	0
AT3G30620	0
AT3G30630	0
AT3G30640	0
AT3G30645	0
AT3G30650	0
AT3G30655	0
AT3G30660	0
AT3G30663	0
AT3G30665	0
AT3G30668	0
AT3G30670	0
AT3G30680	0
AT3G30685	0
AT3G30690	0
AT3G30695	0
AT3G30700	0
AT3G30703	0
AT3G30705	0
AT3G30708	0
AT3G30709	0
AT3G30710	0
AT3G30711	0
AT3G30712	0
AT3G30713	0
AT3G30714	0
AT3G30715	0
AT3G30716	0
AT3G30717	0
AT3G30718	0
AT3G30719	0
AT3G30720	136
AT3G30721	0
AT3G30722	0
AT3G30724	0
AT3G30725	4
AT3G30727	0
AT3G30730	0
AT3G30733	0
AT3G30737	3
AT3G30739	0
AT3G30740	0
AT3G30742	0
AT3G30743	0
AT3G30744	0
AT3G30745	0
AT3G30746	0
AT3G30747	0
AT3G30748	0
AT3G30749	0
AT3G30750	0
AT3G30751	0
AT3G30755	0
AT3G30760	0
AT3G30763	0
AT3G30764	0
AT3G30765	0
AT3G30766	0
AT3G30767	0
AT3G30770	1
AT3G30775	519
AT3G30780	0
AT3G30790	0
AT3G30800	0
AT3G30802	0
AT3G30803	0
AT3G30805	0
AT3G30810	0
AT3G30811	0
AT3G30812	0
AT3G30813	0
AT3G30814	0
AT3G30815	0
AT3G30816	1
AT3G30817	0
AT3G30818	0
AT3G30819	0
AT3G30820	0
AT3G30821	0
AT3G30823	0
AT3G30825	0
AT3G30827	0
AT3G30830	0
AT3G30831	0
AT3G30832	0
AT3G30833	0
AT3G30834	0
AT3G30835	1
AT3G30836	0
AT3G30837	0
AT3G30838	0
AT3G30839	0
AT3G30840	0
AT3G30841	321
AT3G30842	0
AT3G30843	0
AT3G30844	0
AT3G30845	0
AT3G30846	0
AT3G30847	0
AT3G30848	0
AT3G30852	0
AT3G30859	0
AT3G30867	0
AT3G30875	2
AT3G30885	0
AT3G31005	0
AT3G31023	0
AT3G31161	0
AT3G31300	0
AT3G31310	0
AT3G31312	0
AT3G31314	0
AT3G31317	0
AT3G31320	0
AT3G31330	0
AT3G31340	0
AT3G31350	0
AT3G31355	0
AT3G31356	0
AT3G31357	0
AT3G31358	0
AT3G31359	0
AT3G31360	0
AT3G31365	0
AT3G31367	0
AT3G31370	0
AT3G31373	0
AT3G31374	0
AT3G31375	0
AT3G31377	0
AT3G31380	0
AT3G31390	0
AT3G31395	0
AT3G31402	0
AT3G31403	0
AT3G31406	0
AT3G31410	0
AT3G31420	0
AT3G31422	0
AT3G31425	0
AT3G31430	0
AT3G31440	0
AT3G31442	0
AT3G31450	0
AT3G31460	0
AT3G31470	0
AT3G31475	0
AT3G31490	0
AT3G31500	0
AT3G31510	0
AT3G31530	0
AT3G31540	0
AT3G31550	0
AT3G31560	0
AT3G31630	0
AT3G31720	0
AT3G31810	0
AT3G31900	0
AT3G31902	0
AT3G31903	0
AT3G31904	0
AT3G31905	0
AT3G31906	0
AT3G31908	0
AT3G31909	0
AT3G31910	0
AT3G31915	0
AT3G31920	0
AT3G31925	0
AT3G31930	0
AT3G31935	0
AT3G31940	0
AT3G31945	0
AT3G31950	0
AT3G31955	0
AT3G31960	0
AT3G31970	0
AT3G31980	0
AT3G31990	0
AT3G31993	0
AT3G31996	0
AT3G32000	0
AT3G32010	0
AT3G32020	0
AT3G32021	0
AT3G32022	0
AT3G32023	0
AT3G32024	0
AT3G32026	0
AT3G32027	0
AT3G32028	0
AT3G32029	0
AT3G32030	1
AT3G32031	0
AT3G32032	0
AT3G32033	0
AT3G32035	0
AT3G32040	0
AT3G32043	0
AT3G32047	0
AT3G32050	0
AT3G32060	0
AT3G32070	0
AT3G32080	0
AT3G32090	0
AT3G32091	0
AT3G32092	0
AT3G32093	0
AT3G32095	0
AT3G32110	0
AT3G32112	0
AT3G32115	0
AT3G32116	0
AT3G32118	0
AT3G32130	0
AT3G32135	0
AT3G32140	0
AT3G32150	0
AT3G32160	0
AT3G32164	0
AT3G32168	0
AT3G32172	0
AT3G32176	0
AT3G32180	0
AT3G32190	0
AT3G32195	0
AT3G32200	0
AT3G32205	0
AT3G32210	0
AT3G32220	0
AT3G32223	0
AT3G32226	0
AT3G32230	0
AT3G32240	0
AT3G32250	0
AT3G32260	0
AT3G32270	0
AT3G32275	0
AT3G32280	0
AT3G32290	0
AT3G32295	0
AT3G32300	0
AT3G32305	0
AT3G32310	0
AT3G32313	0
AT3G32316	0
AT3G32320	0
AT3G32330	0
AT3G32340	0
AT3G32360	0
AT3G32370	0
AT3G32371	0
AT3G32373	0
AT3G32375	0
AT3G32377	0
AT3G32380	0
AT3G32383	0
AT3G32385	0
AT3G32387	0
AT3G32389	0
AT3G32391	0
AT3G32393	0
AT3G32394	0
AT3G32395	0
AT3G32397	0
AT3G32400	0
AT3G32405	0
AT3G32410	0
AT3G32415	0
AT3G32420	0
AT3G32425	0
AT3G32435	0
AT3G32445	0
AT3G32455	0
AT3G32465	0
AT3G32475	0
AT3G32677	0
AT3G32880	0
AT3G32890	0
AT3G32893	0
AT3G32894	0
AT3G32895	0
AT3G32896	0
AT3G32897	0
AT3G32898	0
AT3G32899	0
AT3G32900	0
AT3G32901	0
AT3G32902	0
AT3G32903	0
AT3G32904	0
AT3G32910	0
AT3G32912	0
AT3G32914	0
AT3G32917	0
AT3G32920	2
AT3G32925	3
AT3G32930	1836
AT3G32940	316
AT3G32950	0
AT3G32960	0
AT3G32962	0
AT3G32964	0
AT3G32966	0
AT3G32968	0
AT3G32970	0
AT3G32975	0
AT3G32980	25
AT3G32990	0
AT3G33000	0
AT3G33002	0
AT3G33004	0
AT3G33005	0
AT3G33006	0
AT3G33008	0
AT3G33009	0
AT3G33010	0
AT3G33011	0
AT3G33025	0
AT3G33030	0
AT3G33035	0
AT3G33045	0
AT3G33055	0
AT3G33058	0
AT3G33064	0
AT3G33065	0
AT3G33066	0
AT3G33067	0
AT3G33069	0
AT3G33070	0
AT3G33071	0
AT3G33072	0
AT3G33073	0
AT3G33074	0
AT3G33075	0
AT3G33076	0
AT3G33077	0
AT3G33079	0
AT3G33080	0
AT3G33081	0
AT3G33082	0
AT3G33083	0
AT3G33084	0
AT3G33085	0
AT3G33091	0
AT3G33094	0
AT3G33097	0
AT3G33100	0
AT3G33103	0
AT3G33106	0
AT3G33109	0
AT3G33112	0
AT3G33115	0
AT3G33118	0
AT3G33121	0
AT3G33124	0
AT3G33127	0
AT3G33130	0
AT3G33131	0
AT3G33133	0
AT3G33136	0
AT3G33139	0
AT3G33142	0
AT3G33145	0
AT3G33148	0
AT3G33151	0
AT3G33154	0
AT3G33157	0
AT3G33160	0
AT3G33163	0
AT3G33166	0
AT3G33169	0
AT3G33172	0
AT3G33175	0
AT3G33178	0
AT3G33181	0
AT3G33185	0
AT3G33187	0
AT3G33189	0
AT3G33193	0
AT3G33197	0
AT3G33201	0
AT3G33205	0
AT3G33215	0
AT3G33225	0
AT3G33230	0
AT3G33235	0
AT3G33293	0
AT3G33377	0
AT3G33393	0
AT3G33448	1
AT3G33494	0
AT3G33520	243
AT3G33528	5
AT3G33530	995
AT3G33537	0
AT3G33545	0
AT3G33555	0
AT3G33565	0
AT3G33570	0
AT3G33572	0
AT3G33575	0
AT3G33585	0
AT3G33595	0
AT3G34299	0
AT3G35003	0
AT3G35707	0
AT3G36411	0
AT3G36659	0
AT3G37820	0
AT3G38525	0
AT3G39230	0
AT3G39935	0
AT3G40640	0
AT3G41345	0
AT3G41761	0
AT3G41762	1
AT3G41768	4907
AT3G41979	0
AT3G42047	0
AT3G42050	3515
AT3G42052	297
AT3G42054	0
AT3G42057	0
AT3G42060	0
AT3G42065	0
AT3G42070	0
AT3G42075	0
AT3G42080	0
AT3G42083	0
AT3G42086	0
AT3G42090	0
AT3G42100	0
AT3G42110	0
AT3G42115	0
AT3G42120	0
AT3G42130	0
AT3G42140	0
AT3G42148	0
AT3G42150	141
AT3G42153	0
AT3G42155	0
AT3G42160	0
AT3G42170	548
AT3G42174	0
AT3G42178	0
AT3G42179	0
AT3G42180	1
AT3G42181	0
AT3G42182	0
AT3G42186	0
AT3G42190	0
AT3G42200	0
AT3G42203	0
AT3G42206	0
AT3G42220	0
AT3G42230	0
AT3G42233	0
AT3G42236	0
AT3G42240	0
AT3G42245	0
AT3G42250	0
AT3G42251	0
AT3G42252	0
AT3G42253	0
AT3G42254	0
AT3G42255	0
AT3G42256	0
AT3G42257	0
AT3G42258	0
AT3G42260	0
AT3G42270	0
AT3G42280	0
AT3G42290	0
AT3G42300	0
AT3G42305	0
AT3G42310	0
AT3G42313	0
AT3G42316	0
AT3G42320	0
AT3G42330	0
AT3G42340	0
AT3G42350	0
AT3G42353	0
AT3G42356	0
AT3G42360	0
AT3G42383	0
AT3G42386	0
AT3G42390	0
AT3G42400	0
AT3G42410	0
AT3G42420	0
AT3G42430	0
AT3G42431	0
AT3G42432	0
AT3G42433	0
AT3G42434	0
AT3G42436	0
AT3G42438	0
AT3G42440	0
AT3G42445	0
AT3G42450	0
AT3G42460	0
AT3G42466	0
AT3G42470	0
AT3G42471	0
AT3G42472	0
AT3G42473	0
AT3G42474	0
AT3G42476	0
AT3G42478	0
AT3G42480	0
AT3G42490	0
AT3G42500	0
AT3G42510	0
AT3G42520	0
AT3G42530	0
AT3G42535	0
AT3G42540	0
AT3G42542	0
AT3G42545	0
AT3G42550	0
AT3G42553	0
AT3G42556	0
AT3G42557	0
AT3G42560	0
AT3G42565	0
AT3G42570	1
AT3G42580	0
AT3G42590	0
AT3G42600	0
AT3G42610	0
AT3G42620	0
AT3G42621	0
AT3G42622	0
AT3G42624	0
AT3G42626	0
AT3G42628	0
AT3G42630	221
AT3G42640	160
AT3G42645	0
AT3G42646	0
AT3G42650	0
AT3G42653	0
AT3G42656	0
AT3G42658	6
AT3G42660	228
AT3G42670	602
AT3G42680	0
AT3G42690	0
AT3G42700	0
AT3G42710	0
AT3G42711	0
AT3G42712	0
AT3G42713	0
AT3G42714	0
AT3G42715	0
AT3G42716	0
AT3G42717	0
AT3G42718	0
AT3G42719	0
AT3G42720	0
AT3G42721	0
AT3G42722	0
AT3G42723	0
AT3G42724	0
AT3G42725	13
AT3G42726	0
AT3G42727	0
AT3G42730	0
AT3G42740	0
AT3G42750	0
AT3G42760	0
AT3G42763	0
AT3G42766	0
AT3G42770	0
AT3G42780	0
AT3G42783	0
AT3G42786	0
AT3G42790	1004
AT3G42791	0
AT3G42792	0
AT3G42794	0
AT3G42796	0
AT3G42798	0
AT3G42800	2
AT3G42803	0
AT3G42806	187
AT3G42810	0
AT3G42820	0
AT3G42830	0
AT3G42835	0
AT3G42836	0
AT3G42837	0
AT3G42850	6
AT3G42860	41
AT3G42870	0
AT3G42875	0
AT3G42880	0
AT3G42883	0
AT3G42886	0
AT3G42890	0
AT3G42900	0
AT3G42910	0
AT3G42913	0
AT3G42916	0
AT3G42920	0
AT3G42922	0
AT3G42924	0
AT3G42927	0
AT3G42930	0
AT3G42935	0
AT3G42940	0
AT3G42945	0
AT3G42950	201
AT3G42960	0
AT3G42980	0
AT3G42990	0
AT3G42993	0
AT3G42995	0
AT3G42996	0
AT3G43000	0
AT3G43005	0
AT3G43020	0
AT3G43025	0
AT3G43040	0
AT3G43050	0
AT3G43060	0
AT3G43070	0
AT3G43080	0
AT3G43083	0
AT3G43090	0
AT3G43095	0
AT3G43100	0
AT3G43110	2
AT3G43120	0
AT3G43123	0
AT3G43126	0
AT3G43128	0
AT3G43130	0
AT3G43140	0
AT3G43141	0
AT3G43142	0
AT3G43144	0
AT3G43146	0
AT3G43147	0
AT3G43148	0
AT3G43150	0
AT3G43151	0
AT3G43152	0
AT3G43153	0
AT3G43154	0
AT3G43156	0
AT3G43157	0
AT3G43158	0
AT3G43160	0
AT3G43170	0
AT3G43175	0
AT3G43180	0
AT3G43190	4
AT3G43200	0
AT3G43205	0
AT3G43210	101
AT3G43220	803
AT3G43230	470
AT3G43240	498
AT3G43250	34
AT3G43251	0
AT3G43260	0
AT3G43270	764
AT3G43280	0
AT3G43290	0
AT3G43291	0
AT3G43300	1819
AT3G43302	0
AT3G43303	0
AT3G43304	0
AT3G43307	0
AT3G43310	1
AT3G43315	0
AT3G43320	0
AT3G43330	0
AT3G43340	0
AT3G43350	0
AT3G43352	0
AT3G43355	0
AT3G43356	0
AT3G43357	0
AT3G43358	0
AT3G43359	0
AT3G43360	0
AT3G43370	0
AT3G43380	0
AT3G43390	0
AT3G43400	0
AT3G43410	0
AT3G43415	0
AT3G43420	0
AT3G43425	0
AT3G43430	49
AT3G43432	0
AT3G43433	0
AT3G43436	0
AT3G43440	111
AT3G43442	0
AT3G43444	0
AT3G43447	0
AT3G43450	0
AT3G43460	0
AT3G43470	0
AT3G43480	0
AT3G43485	0
AT3G43490	0
AT3G43500	0
AT3G43503	0
AT3G43505	0
AT3G43510	208
AT3G43520	837
AT3G43521	0
AT3G43522	0
AT3G43523	0
AT3G43524	0
AT3G43526	0
AT3G43528	0
AT3G43530	0
AT3G43540	1025
AT3G43546	0
AT3G43550	0
AT3G43563	0
AT3G43566	0
AT3G43570	0
AT3G43571	0
AT3G43572	0
AT3G43573	0
AT3G43574	0
AT3G43575	0
AT3G43580	2
AT3G43583	0
AT3G43586	0
AT3G43590	343
AT3G43600	288
AT3G43610	603
AT3G43620	0
AT3G43622	0
AT3G43625	0
AT3G43630	0
AT3G43635	0
AT3G43640	0
AT3G43645	0
AT3G43650	0
AT3G43652	0
AT3G43654	0
AT3G43657	0
AT3G43660	0
AT3G43670	945
AT3G43675	0
AT3G43680	0
AT3G43681	0
AT3G43682	0
AT3G43684	0
AT3G43686	0
AT3G43688	0
AT3G43690	249
AT3G43700	142
AT3G43710	0
AT3G43715	1
AT3G43720	994
AT3G43723	0
AT3G43726	0
AT3G43730	0
AT3G43740	325
AT3G43750	0
AT3G43760	0
AT3G43770	0
AT3G43780	0
AT3G43790	162
AT3G43800	1325
AT3G43810	979
AT3G43820	0
AT3G43825	0
AT3G43826	0
AT3G43828	8
AT3G43830	0
AT3G43832	0
AT3G43833	0
AT3G43835	0
AT3G43837	0
AT3G43840	1
AT3G43850	2
AT3G43860	0
AT3G43862	0
AT3G43863	1
AT3G43864	0
AT3G43867	0
AT3G43870	0
AT3G43880	0
AT3G43890	0
AT3G43910	0
AT3G43920	241
AT3G43930	0
AT3G43940	0
AT3G43950	0
AT3G43955	333
AT3G43960	77
AT3G43970	2
AT3G43980	353
AT3G43990	0
AT3G44000	0
AT3G44005	0
AT3G44006	0
AT3G44010	1405
AT3G44020	447
AT3G44030	0
AT3G44035	0
AT3G44042	0
AT3G44045	0
AT3G44050	48
AT3G44060	1
AT3G44070	0
AT3G44080	0
AT3G44090	0
AT3G44093	0
AT3G44096	0
AT3G44100	768
AT3G44110	5254
AT3G44115	0
AT3G44117	0
AT3G44120	6
AT3G44130	0
AT3G44140	0
AT3G44150	135
AT3G44160	267
AT3G44170	0
AT3G44175	0
AT3G44180	0
AT3G44190	711
AT3G44200	447
AT3G44205	71
AT3G44210	0
AT3G44212	0
AT3G44215	0
AT3G44220	57
AT3G44230	0
AT3G44235	0
AT3G44240	0
AT3G44245	0
AT3G44250	0
AT3G44260	5867
AT3G44261	0
AT3G44262	0
AT3G44264	0
AT3G44265	0
AT3G44267	0
AT3G44270	0
AT3G44274	0
AT3G44280	193
AT3G44290	0
AT3G44300	24
AT3G44310	17604
AT3G44320	255
AT3G44325	1
AT3G44326	0
AT3G44330	889
AT3G44340	1371
AT3G44350	85
AT3G44370	230
AT3G44380	101
AT3G44390	0
AT3G44400	296
AT3G44405	0
AT3G44410	2
AT3G44420	25
AT3G44425	0
AT3G44428	0
AT3G44430	159
AT3G44435	0
AT3G44440	4
AT3G44444	0
AT3G44450	248
AT3G44460	0
AT3G44470	0
AT3G44480	892
AT3G44485	0
AT3G44490	1
AT3G44500	0
AT3G44510	0
AT3G44516	0
AT3G44530	277
AT3G44540	3
AT3G44550	60
AT3G44555	0
AT3G44560	0
AT3G44570	1
AT3G44580	0
AT3G44590	312
AT3G44600	467
AT3G44605	0
AT3G44610	77
AT3G44620	1085
AT3G44630	1027
AT3G44635	0
AT3G44640	0
AT3G44650	0
AT3G44660	0
AT3G44665	0
AT3G44670	1036
AT3G44680	236
AT3G44690	61
AT3G44695	0
AT3G44700	0
AT3G44703	0
AT3G44704	0
AT3G44705	0
AT3G44710	0
AT3G44713	16
AT3G44716	29
AT3G44717	0
AT3G44718	0
AT3G44720	762
AT3G44730	185
AT3G44735	400
AT3G44740	73
AT3G44750	352
AT3G44753	1
AT3G44755	0
AT3G44757	0
AT3G44760	3
AT3G44763	1
AT3G44765	8
AT3G44766	0
AT3G44769	1
AT3G44770	9
AT3G44780	0
AT3G44785	0
AT3G44790	6
AT3G44793	0
AT3G44796	0
AT3G44798	160
AT3G44800	14
AT3G44805	5
AT3G44810	0
AT3G44820	216
AT3G44830	1
AT3G44840	0
AT3G44850	227
AT3G44860	1899
AT3G44870	1
AT3G44880	1116
AT3G44890	4327
AT3G44900	10
AT3G44910	0
AT3G44920	0
AT3G44930	0
AT3G44935	0
AT3G44940	48
AT3G44950	0
AT3G44955	0
AT3G44960	41
AT3G44970	29
AT3G44980	0
AT3G44990	579
AT3G45000	0
AT3G45010	769
AT3G45020	31
AT3G45030	1099
AT3G45040	407
AT3G45050	928
AT3G45060	134
AT3G45070	0
AT3G45080	0
AT3G45090	267
AT3G45093	0
AT3G45095	10
AT3G45100	244
AT3G45110	0
AT3G45120	0
AT3G45130	3
AT3G45140	40510
AT3G45150	0
AT3G45160	373
AT3G45170	0
AT3G45180	0
AT3G45190	861
AT3G45200	0
AT3G45210	107
AT3G45220	0
AT3G45230	116
AT3G45240	574
AT3G45243	0
AT3G45245	0
AT3G45248	0
AT3G45250	0
AT3G45252	0
AT3G45253	0
AT3G45256	0
AT3G45260	622
AT3G45270	1
AT3G45275	0
AT3G45280	2
AT3G45285	0
AT3G45290	80
AT3G45300	496
AT3G45310	1070
AT3G45320	0
AT3G45330	0
AT3G45340	0
AT3G45350	0
AT3G45360	0
AT3G45370	0
AT3G45380	0
AT3G45390	13
AT3G45400	116
AT3G45410	4
AT3G45420	43
AT3G45430	46
AT3G45440	6
AT3G45443	163
AT3G45446	0
AT3G45450	0
AT3G45460	0
AT3G45470	0
AT3G45480	0
AT3G45490	0
AT3G45500	0
AT3G45510	0
AT3G45520	0
AT3G45525	0
AT3G45530	0
AT3G45540	0
AT3G45550	0
AT3G45555	0
AT3G45560	0
AT3G45570	0
AT3G45577	0
AT3G45580	0
AT3G45590	58
AT3G45600	468
AT3G45610	44
AT3G45620	685
AT3G45630	658
AT3G45638	6
AT3G45640	3657
AT3G45645	0
AT3G45650	135
AT3G45660	2
AT3G45670	0
AT3G45673	0
AT3G45680	23
AT3G45690	0
AT3G45700	0
AT3G45710	16
AT3G45720	0
AT3G45730	192
AT3G45740	172
AT3G45750	132
AT3G45755	0
AT3G45760	0
AT3G45770	720
AT3G45775	0
AT3G45780	4382
AT3G45790	0
AT3G45800	0
AT3G45810	0
AT3G45820	0
AT3G45830	439
AT3G45840	0
AT3G45850	1223
AT3G45851	0
AT3G45860	1345
AT3G45870	18
AT3G45880	39
AT3G45890	106
AT3G45900	205
AT3G45910	0
AT3G45920	0
AT3G45930	175
AT3G45935	0
AT3G45940	15
AT3G45950	0
AT3G45955	0
AT3G45960	11
AT3G45965	0
AT3G45970	819
AT3G45980	494
AT3G45990	0
AT3G46000	1624
AT3G46010	1642
AT3G46020	39
AT3G46030	929
AT3G46040	693
AT3G46050	0
AT3G46060	1140
AT3G46070	0
AT3G46080	40
AT3G46086	0
AT3G46090	269
AT3G46100	683
AT3G46110	144
AT3G46120	0
AT3G46130	154
AT3G46140	0
AT3G46150	2
AT3G46160	0
AT3G46170	1
AT3G46180	148
AT3G46183	0
AT3G46186	0
AT3G46190	0
AT3G46200	152
AT3G46210	128
AT3G46220	289
AT3G46230	1
AT3G46240	0
AT3G46250	1
AT3G46260	0
AT3G46270	0
AT3G46280	27
AT3G46290	525
AT3G46300	0
AT3G46310	0
AT3G46320	198
AT3G46330	0
AT3G46340	0
AT3G46345	0
AT3G46350	0
AT3G46355	0
AT3G46360	0
AT3G46370	19
AT3G46375	0
AT3G46380	0
AT3G46382	0
AT3G46384	0
AT3G46385	77
AT3G46387	0
AT3G46390	0
AT3G46400	0
AT3G46410	0
AT3G46420	0
AT3G46430	1069
AT3G46440	423
AT3G46450	550
AT3G46460	338
AT3G46470	0
AT3G46480	0
AT3G46482	0
AT3G46484	0
AT3G46487	1
AT3G46490	47
AT3G46500	0
AT3G46510	1210
AT3G46520	1
AT3G46530	1808
AT3G46540	822
AT3G46550	380
AT3G46560	422
AT3G46565	0
AT3G46570	0
AT3G46580	150
AT3G46585	0
AT3G46590	1507
AT3G46600	2364
AT3G46610	327
AT3G46613	0
AT3G46614	2
AT3G46616	0
AT3G46617	1
AT3G46620	3633
AT3G46630	603
AT3G46640	1059
AT3G46650	2
AT3G46658	4
AT3G46660	0
AT3G46666	0
AT3G46668	35
AT3G46670	0
AT3G46680	0
AT3G46690	7
AT3G46700	1
AT3G46710	0
AT3G46720	5
AT3G46730	15
AT3G46735	0
AT3G46740	1958
AT3G46750	0
AT3G46760	0
AT3G46770	0
AT3G46780	19407
AT3G46790	301
AT3G46800	0
AT3G46810	0
AT3G46820	349
AT3G46830	655
AT3G46840	0
AT3G46845	19
AT3G46850	0
AT3G46860	0
AT3G46870	125
AT3G46875	0
AT3G46880	2
AT3G46890	9
AT3G46900	17
AT3G46910	0
AT3G46911	2
AT3G46920	225
AT3G46930	213
AT3G46940	242
AT3G46950	43
AT3G46960	500
AT3G46970	8578
AT3G46980	504
AT3G46990	21
AT3G47000	625
AT3G47010	313
AT3G47020	0
AT3G47021	0
AT3G47030	1
AT3G47040	0
AT3G47050	2
AT3G47060	347
AT3G47070	6588
AT3G47080	719
AT3G47090	73
AT3G47100	5
AT3G47110	39
AT3G47120	165
AT3G47130	0
AT3G47140	0
AT3G47150	3
AT3G47160	515
AT3G47165	0
AT3G47170	0
AT3G47180	27
AT3G47190	0
AT3G47200	0
AT3G47210	0
AT3G47220	4
AT3G47230	0
AT3G47240	0
AT3G47250	1323
AT3G47260	0
AT3G47270	0
AT3G47280	0
AT3G47290	469
AT3G47295	23
AT3G47300	120
AT3G47310	0
AT3G47320	0
AT3G47330	0
AT3G47340	7
AT3G47341	0
AT3G47342	4
AT3G47347	12
AT3G47348	33
AT3G47350	1171
AT3G47360	55
AT3G47370	899
AT3G47380	96
AT3G47390	350
AT3G47400	24
AT3G47410	0
AT3G47420	80
AT3G47430	467
AT3G47440	0
AT3G47450	745
AT3G47460	132
AT3G47470	24620
AT3G47480	114
AT3G47490	410
AT3G47500	247
AT3G47510	361
AT3G47520	1824
AT3G47530	45
AT3G47540	162
AT3G47550	417
AT3G47560	652
AT3G47570	606
AT3G47580	26
AT3G47590	241
AT3G47600	163
AT3G47610	217
AT3G47620	436
AT3G47630	179
AT3G47640	307
AT3G47650	3863
AT3G47660	9
AT3G47670	176
AT3G47675	107
AT3G47680	632
AT3G47690	95
AT3G47700	131
AT3G47710	0
AT3G47720	0
AT3G47730	382
AT3G47740	0
AT3G47750	70
AT3G47760	0
AT3G47770	0
AT3G47780	124
AT3G47790	0
AT3G47800	938
AT3G47810	1376
AT3G47820	511
AT3G47830	28
AT3G47833	767
AT3G47836	209
AT3G47840	13
AT3G47850	275
AT3G47860	2059
AT3G47870	0
AT3G47875	5
AT3G47890	612
AT3G47910	993
AT3G47920	0
AT3G47930	505
AT3G47940	142
AT3G47950	33
AT3G47960	5448
AT3G47965	37
AT3G47980	7
AT3G47990	470
AT3G48000	4212
AT3G48010	4
AT3G48020	9
AT3G48030	306
AT3G48040	154
AT3G48050	865
AT3G48057	0
AT3G48058	0
AT3G48060	288
AT3G48070	428
AT3G48080	278
AT3G48090	1025
AT3G48100	273
AT3G48110	1904
AT3G48115	191
AT3G48120	161
AT3G48130	2
AT3G48131	0
AT3G48140	3840
AT3G48150	65
AT3G48160	41
AT3G48170	1384
AT3G48180	6
AT3G48185	35
AT3G48187	44
AT3G48190	501
AT3G48195	324
AT3G48200	2296
AT3G48201	0
AT3G48205	0
AT3G48208	0
AT3G48209	0
AT3G48210	87
AT3G48220	0
AT3G48230	0
AT3G48231	0
AT3G48235	0
AT3G48240	3
AT3G48250	82
AT3G48260	5
AT3G48270	0
AT3G48275	0
AT3G48280	206
AT3G48290	70
AT3G48298	0
AT3G48300	7
AT3G48310	472
AT3G48320	122
AT3G48330	541
AT3G48340	0
AT3G48343	0
AT3G48344	0
AT3G48346	0
AT3G48350	162
AT3G48360	1720
AT3G48370	0
AT3G48380	377
AT3G48390	29
AT3G48400	0
AT3G48410	37
AT3G48420	3579
AT3G48425	114
AT3G48430	347
AT3G48440	229
AT3G48450	8
AT3G48460	288
AT3G48470	55
AT3G48475	0
AT3G48480	14
AT3G48490	100
AT3G48500	419
AT3G48510	3
AT3G48515	0
AT3G48520	587
AT3G48523	21
AT3G48526	2
AT3G48530	539
AT3G48540	23
AT3G48550	23
AT3G48560	5610
AT3G48570	207
AT3G48580	18
AT3G48590	373
AT3G48600	46
AT3G48610	730
AT3G48620	3
AT3G48630	11
AT3G48640	111
AT3G48650	1419
AT3G48660	5
AT3G48670	345
AT3G48675	0
AT3G48680	666
AT3G48690	1794
AT3G48700	0
AT3G48710	375
AT3G48720	752
AT3G48730	2572
AT3G48740	6806
AT3G48745	0
AT3G48750	832
AT3G48760	711
AT3G48770	2
AT3G48780	597
AT3G48790	2
AT3G48800	133
AT3G48810	55
AT3G48820	267
AT3G48830	48
AT3G48835	3
AT3G48840	1
AT3G48850	2
AT3G48860	459
AT3G48870	1011
AT3G48880	314
AT3G48890	968
AT3G48900	16
AT3G48920	0
AT3G48930	2425
AT3G48940	0
AT3G48950	0
AT3G48960	0
AT3G48970	17
AT3G48980	91
AT3G48990	3587
AT3G49000	334
AT3G49010	2581
AT3G49020	0
AT3G49030	0
AT3G49040	0
AT3G49045	0
AT3G49050	341
AT3G49055	7
AT3G49060	500
AT3G49070	12
AT3G49080	273
AT3G49100	173
AT3G49110	1
AT3G49115	0
AT3G49120	2743
AT3G49130	39
AT3G49140	1443
AT3G49142	44
AT3G49150	0
AT3G49155	1
AT3G49160	77
AT3G49162	0
AT3G49170	112
AT3G49180	102
AT3G49190	1
AT3G49200	0
AT3G49210	85
AT3G49220	2282
AT3G49230	1
AT3G49240	0
AT3G49250	129
AT3G49260	568
AT3G49270	0
AT3G49280	0
AT3G49290	261
AT3G49300	0
AT3G49305	0
AT3G49307	0
AT3G49310	366
AT3G49320	51
AT3G49330	53
AT3G49340	0
AT3G49350	272
AT3G49360	349
AT3G49370	47
AT3G49380	1
AT3G49390	580
AT3G49400	82
AT3G49410	17
AT3G49420	29
AT3G49430	809
AT3G49440	0
AT3G49450	0
AT3G49460	0
AT3G49470	1020
AT3G49480	2
AT3G49490	841
AT3G49500	677
AT3G49510	7
AT3G49520	1
AT3G49530	2531
AT3G49540	0
AT3G49550	151
AT3G49551	14
AT3G49560	865
AT3G49570	7
AT3G49580	7
AT3G49590	341
AT3G49600	481
AT3G49601	854
AT3G49610	0
AT3G49620	10
AT3G49630	0
AT3G49640	182
AT3G49645	100
AT3G49650	100
AT3G49660	47
AT3G49668	0
AT3G49670	453
AT3G49680	2770
AT3G49690	3
AT3G49700	0
AT3G49710	169
AT3G49720	2122
AT3G49725	159
AT3G49730	124
AT3G49740	0
AT3G49744	0
AT3G49750	18
AT3G49760	1
AT3G49765	0
AT3G49770	0
AT3G49780	343
AT3G49790	171
AT3G49796	0
AT3G49800	470
AT3G49810	249
AT3G49820	0
AT3G49830	0
AT3G49832	0
AT3G49840	83
AT3G49845	0
AT3G49850	252
AT3G49860	8
AT3G49870	952
AT3G49880	176
AT3G49890	68
AT3G49900	53
AT3G49910	2980
AT3G49920	65
AT3G49925	0
AT3G49930	36
AT3G49940	155
AT3G49950	4
AT3G49960	3
AT3G49970	7
AT3G49980	0
AT3G49990	505
AT3G50000	858
AT3G50010	1
AT3G50020	0
AT3G50030	0
AT3G50040	13
AT3G50050	118
AT3G50060	930
AT3G50070	89
AT3G50080	191
AT3G50090	0
AT3G50100	91
AT3G50110	136
AT3G50120	86
AT3G50123	0
AT3G50130	1
AT3G50140	48
AT3G50150	0
AT3G50160	0
AT3G50170	0
AT3G50180	0
AT3G50190	5
AT3G50200	0
AT3G50210	384
AT3G50220	20
AT3G50230	0
AT3G50240	940
AT3G50250	0
AT3G50260	111
AT3G50270	349
AT3G50280	56
AT3G50290	0
AT3G50295	0
AT3G50300	0
AT3G50301	0
AT3G50310	16
AT3G50320	0
AT3G50330	0
AT3G50340	184
AT3G50350	54
AT3G50360	704
AT3G50370	1811
AT3G50373	0
AT3G50376	0
AT3G50380	1014
AT3G50390	9
AT3G50400	27
AT3G50410	17
AT3G50420	26
AT3G50430	170
AT3G50440	628
AT3G50450	5
AT3G50460	1
AT3G50470	196
AT3G50480	2869
AT3G50490	0
AT3G50500	1994
AT3G50505	0
AT3G50510	1
AT3G50520	391
AT3G50530	1023
AT3G50540	0
AT3G50550	302
AT3G50560	47
AT3G50570	12
AT3G50580	0
AT3G50590	1452
AT3G50610	3
AT3G50620	66
AT3G50625	0
AT3G50630	164
AT3G50640	6
AT3G50650	232
AT3G50660	505
AT3G50665	0
AT3G50670	1209
AT3G50680	0
AT3G50685	1142
AT3G50690	761
AT3G50700	267
AT3G50710	0
AT3G50720	0
AT3G50730	0
AT3G50740	208
AT3G50750	122
AT3G50755	0
AT3G50760	155
AT3G50770	40
AT3G50780	353
AT3G50790	574
AT3G50800	412
AT3G50808	0
AT3G50810	126
AT3G50820	18816
AT3G50825	7
AT3G50830	809
AT3G50835	0
AT3G50840	108
AT3G50845	61
AT3G50850	9
AT3G50860	132
AT3G50870	17
AT3G50880	211
AT3G50890	77
AT3G50895	0
AT3G50900	175
AT3G50910	682
AT3G50920	347
AT3G50925	0
AT3G50930	1364
AT3G50940	9
AT3G50950	6667
AT3G50960	38
AT3G50970	161
AT3G50980	0
AT3G50990	0
AT3G51000	606
AT3G51010	393
AT3G51020	0
AT3G51030	41
AT3G51040	174
AT3G51050	700
AT3G51060	14
AT3G51070	0
AT3G51075	14
AT3G51080	86
AT3G51090	61
AT3G51100	308
AT3G51110	129
AT3G51120	474
AT3G51130	633
AT3G51135	0
AT3G51140	961
AT3G51150	492
AT3G51160	624
AT3G51171	0
AT3G51180	43
AT3G51190	1
AT3G51200	0
AT3G51210	0
AT3G51220	61
AT3G51230	19
AT3G51238	0
AT3G51240	1
AT3G51250	620
AT3G51260	1430
AT3G51265	0
AT3G51270	463
AT3G51280	65
AT3G51290	33
AT3G51300	7
AT3G51310	1153
AT3G51320	81
AT3G51325	1
AT3G51330	192
AT3G51340	135
AT3G51350	14
AT3G51360	0
AT3G51370	1473
AT3G51375	0
AT3G51380	8
AT3G51390	220
AT3G51400	20
AT3G51410	0
AT3G51420	1444
AT3G51430	357
AT3G51440	62
AT3G51450	861
AT3G51460	704
AT3G51470	136
AT3G51478	12
AT3G51480	195
AT3G51490	13
AT3G51500	156
AT3G51510	1684
AT3G51520	398
AT3G51530	102
AT3G51540	3
AT3G51550	3589
AT3G51560	0
AT3G51570	0
AT3G51580	341
AT3G51590	0
AT3G51600	4580
AT3G51610	313
AT3G51620	409
AT3G51630	1188
AT3G51640	329
AT3G51642	0
AT3G51644	0
AT3G51650	217
AT3G51660	208
AT3G51670	931
AT3G51680	0
AT3G51690	0
AT3G51700	0
AT3G51710	67
AT3G51720	237
AT3G51730	2085
AT3G51740	155
AT3G51750	161
AT3G51760	88
AT3G51770	562
AT3G51780	403
AT3G51790	111
AT3G51800	1511
AT3G51810	0
AT3G51820	2607
AT3G51830	618
AT3G51840	1655
AT3G51850	937
AT3G51860	60
AT3G51870	240
AT3G51880	1102
AT3G51890	219
AT3G51895	785
AT3G51910	20
AT3G51920	931
AT3G51930	43
AT3G51940	132
AT3G51950	3325
AT3G51960	113
AT3G51970	55
AT3G51980	550
AT3G51990	119
AT3G52000	0
AT3G52003	0
AT3G52010	1
AT3G52020	0
AT3G52030	301
AT3G52040	24
AT3G52050	393
AT3G52055	1
AT3G52060	574
AT3G52070	0
AT3G52072	17
AT3G52075	0
AT3G52080	0
AT3G52090	603
AT3G52100	221
AT3G52105	34
AT3G52110	76
AT3G52115	56
AT3G52120	651
AT3G52130	0
AT3G52140	1183
AT3G52150	4931
AT3G52155	554
AT3G52160	2
AT3G52170	128
AT3G52180	2258
AT3G52190	192
AT3G52200	1074
AT3G52210	144
AT3G52220	631
AT3G52230	1494
AT3G52240	434
AT3G52250	776
AT3G52260	150
AT3G52270	6
AT3G52280	312
AT3G52285	0
AT3G52290	365
AT3G52300	4191
AT3G52310	20
AT3G52320	0
AT3G52330	0
AT3G52340	1484
AT3G52345	0
AT3G52350	0
AT3G52360	217
AT3G52370	358
AT3G52380	3216
AT3G52390	118
AT3G52400	2235
AT3G52410	0
AT3G52420	37
AT3G52430	478
AT3G52440	1
AT3G52450	741
AT3G52460	10
AT3G52470	989
AT3G52480	16
AT3G52490	156
AT3G52500	2040
AT3G52510	0
AT3G52520	78
AT3G52525	21
AT3G52526	17
AT3G52527	0
AT3G52530	13
AT3G52535	60
AT3G52540	6
AT3G52550	1
AT3G52560	1227
AT3G52561	0
AT3G52565	2
AT3G52570	135
AT3G52580	614
AT3G52590	3511
AT3G52600	0
AT3G52605	0
AT3G52610	88
AT3G52620	0
AT3G52630	215
AT3G52640	618
AT3G52660	441
AT3G52670	52
AT3G52680	83
AT3G52690	0
AT3G52700	1
AT3G52705	0
AT3G52710	356
AT3G52720	1625
AT3G52730	1445
AT3G52740	151
AT3G52742	0
AT3G52748	10
AT3G52750	1634
AT3G52760	131
AT3G52765	0
AT3G52770	47
AT3G52780	0
AT3G52790	0
AT3G52800	2496
AT3G52810	0
AT3G52820	11
AT3G52830	0
AT3G52840	1049
AT3G52850	2458
AT3G52860	71
AT3G52870	1387
AT3G52880	5260
AT3G52890	287
AT3G52900	158
AT3G52905	115
AT3G52910	22
AT3G52920	728
AT3G52930	4667
AT3G52940	321
AT3G52941	0
AT3G52950	365
AT3G52955	0
AT3G52957	0
AT3G52960	3451
AT3G52970	0
AT3G52980	0
AT3G52990	3504
AT3G53000	143
AT3G53010	22
AT3G53015	0
AT3G53016	0
AT3G53020	3037
AT3G53030	256
AT3G53040	2
AT3G53050	0
AT3G53060	0
AT3G53065	0
AT3G53070	0
AT3G53075	0
AT3G53080	0
AT3G53090	338
AT3G53100	368
AT3G53110	1212
AT3G53120	322
AT3G53130	759
AT3G53140	0
AT3G53150	4
AT3G53160	26
AT3G53170	122
AT3G53180	1198
AT3G53190	270
AT3G53200	0
AT3G53210	47
AT3G53220	34
AT3G53230	152
AT3G53232	7
AT3G53235	6
AT3G53240	182
AT3G53250	145
AT3G53260	852
AT3G53270	404
AT3G53280	438
AT3G53290	0
AT3G53294	0
AT3G53300	0
AT3G53305	0
AT3G53310	65
AT3G53320	70
AT3G53330	0
AT3G53340	183
AT3G53342	0
AT3G53350	124
AT3G53360	52
AT3G53365	8
AT3G53370	113
AT3G53380	62
AT3G53390	507
AT3G53400	620
AT3G53403	5
AT3G53410	127
AT3G53420	8450
AT3G53430	2608
AT3G53440	60
AT3G53450	3
AT3G53460	9085
AT3G53470	644
AT3G53480	20
AT3G53490	74
AT3G53500	1188
AT3G53510	78
AT3G53520	701
AT3G53530	19
AT3G53540	485
AT3G53550	0
AT3G53560	705
AT3G53570	411
AT3G53580	1208
AT3G53590	0
AT3G53600	9
AT3G53610	629
AT3G53611	0
AT3G53620	344
AT3G53630	281
AT3G53640	0
AT3G53650	46
AT3G53670	913
AT3G53680	172
AT3G53690	13
AT3G53700	360
AT3G53710	906
AT3G53720	653
AT3G53730	640
AT3G53740	2137
AT3G53750	519
AT3G53760	266
AT3G53770	0
AT3G53775	0
AT3G53780	357
AT3G53790	0
AT3G53800	685
AT3G53810	125
AT3G53820	0
AT3G53830	34
AT3G53840	8
AT3G53850	136
AT3G53860	33
AT3G53870	3178
AT3G53880	151
AT3G53890	1927
AT3G53900	404
AT3G53910	0
AT3G53920	1439
AT3G53930	307
AT3G53940	52
AT3G53950	237
AT3G53960	770
AT3G53965	0
AT3G53970	573
AT3G53980	15
AT3G53990	1206
AT3G54000	281
AT3G54010	883
AT3G54020	334
AT3G54030	252
AT3G54040	33
AT3G54050	17983
AT3G54060	4
AT3G54065	1
AT3G54070	0
AT3G54080	174
AT3G54085	27
AT3G54090	401
AT3G54100	322
AT3G54110	1107
AT3G54120	102
AT3G54130	99
AT3G54140	1005
AT3G54150	37
AT3G54160	12
AT3G54170	367
AT3G54180	33
AT3G54190	592
AT3G54200	433
AT3G54210	6214
AT3G54220	372
AT3G54230	889
AT3G54240	0
AT3G54250	168
AT3G54260	186
AT3G54270	51
AT3G54280	844
AT3G54290	217
AT3G54300	513
AT3G54310	0
AT3G54320	57
AT3G54340	2
AT3G54350	500
AT3G54360	1869
AT3G54363	18
AT3G54366	278
AT3G54380	224
AT3G54390	323
AT3G54400	966
AT3G54410	0
AT3G54420	68
AT3G54430	0
AT3G54440	1535
AT3G54450	1
AT3G54460	658
AT3G54470	992
AT3G54480	424
AT3G54490	0
AT3G54500	310
AT3G54510	0
AT3G54520	0
AT3G54530	0
AT3G54540	1064
AT3G54550	0
AT3G54560	340
AT3G54570	0
AT3G54580	0
AT3G54590	1
AT3G54600	2458
AT3G54610	228
AT3G54620	690
AT3G54625	1
AT3G54630	0
AT3G54640	1001
AT3G54650	423
AT3G54660	2638
AT3G54670	650
AT3G54680	110
AT3G54690	464
AT3G54700	0
AT3G54710	25
AT3G54720	259
AT3G54730	0
AT3G54740	193
AT3G54750	319
AT3G54760	1070
AT3G54770	0
AT3G54780	69
AT3G54790	496
AT3G54800	0
AT3G54810	3407
AT3G54820	464
AT3G54823	5
AT3G54826	435
AT3G54830	172
AT3G54840	676
AT3G54850	308
AT3G54860	525
AT3G54870	8
AT3G54880	160
AT3G54890	28065
AT3G54900	964
AT3G54910	139
AT3G54920	843
AT3G54925	0
AT3G54930	87
AT3G54940	0
AT3G54950	148
AT3G54960	591
AT3G54970	122
AT3G54980	103
AT3G54990	11
AT3G55000	281
AT3G55005	225
AT3G55010	441
AT3G55020	1216
AT3G55030	213
AT3G55040	1534
AT3G55050	507
AT3G55060	52
AT3G55070	377
AT3G55080	252
AT3G55090	39
AT3G55100	0
AT3G55110	44
AT3G55120	207
AT3G55130	223
AT3G55140	354
AT3G55150	0
AT3G55160	175
AT3G55170	385
AT3G55180	0
AT3G55190	0
AT3G55200	29
AT3G55210	1
AT3G55220	54
AT3G55230	0
AT3G55240	20
AT3G55250	1564
AT3G55252	0
AT3G55254	0
AT3G55258	0
AT3G55260	727
AT3G55270	735
AT3G55280	810
AT3G55290	78
AT3G55300	0
AT3G55310	0
AT3G55320	345
AT3G55330	3559
AT3G55340	153
AT3G55350	135
AT3G55360	790
AT3G55370	71
AT3G55380	363
AT3G55390	89
AT3G55400	1051
AT3G55410	2769
AT3G55420	243
AT3G55430	1913
AT3G55440	12777
AT3G55450	764
AT3G55460	754
AT3G55470	141
AT3G55480	707
AT3G55485	0
AT3G55490	54
AT3G55500	566
AT3G55510	155
AT3G55512	0
AT3G55513	0
AT3G55515	2
AT3G55520	533
AT3G55530	148
AT3G55540	0
AT3G55550	0
AT3G55560	64
AT3G55566	0
AT3G55570	0
AT3G55580	10
AT3G55590	0
AT3G55600	102
AT3G55605	126
AT3G55610	1035
AT3G55620	855
AT3G55630	2858
AT3G55640	297
AT3G55646	659
AT3G55650	2
AT3G55660	20
AT3G55665	0
AT3G55670	0
AT3G55672	0
AT3G55677	0
AT3G55680	0
AT3G55690	31
AT3G55700	2
AT3G55710	55
AT3G55720	1
AT3G55730	53
AT3G55734	0
AT3G55735	0
AT3G55740	340
AT3G55750	1086
AT3G55760	604
AT3G55770	1409
AT3G55780	0
AT3G55790	0
AT3G55795	0
AT3G55800	21375
AT3G55810	1
AT3G55820	16
AT3G55830	552
AT3G55840	42
AT3G55850	520
AT3G55860	1
AT3G55870	0
AT3G55880	146
AT3G55890	10
AT3G55900	2
AT3G55910	2
AT3G55920	241
AT3G55930	0
AT3G55935	0
AT3G55940	89
AT3G55950	343
AT3G55960	550
AT3G55970	847
AT3G55980	14090
AT3G55990	156
AT3G56000	85
AT3G56010	1368
AT3G56020	264
AT3G56030	23
AT3G56040	1907
AT3G56050	1710
AT3G56060	555
AT3G56070	305
AT3G56080	190
AT3G56085	0
AT3G56090	1161
AT3G56100	18
AT3G56110	291
AT3G56120	215
AT3G56130	745
AT3G56140	908
AT3G56150	2666
AT3G56160	1105
AT3G56170	244
AT3G56180	0
AT3G56190	1640
AT3G56200	273
AT3G56210	360
AT3G56220	1
AT3G56230	4
AT3G56240	3434
AT3G56250	17
AT3G56260	44
AT3G56270	105
AT3G56275	40
AT3G56277	0
AT3G56280	0
AT3G56290	433
AT3G56300	48
AT3G56310	1132
AT3G56320	44
AT3G56330	72
AT3G56340	1304
AT3G56350	0
AT3G56360	4881
AT3G56370	1198
AT3G56380	1
AT3G56390	1
AT3G56400	4379
AT3G56408	16
AT3G56410	0
AT3G56420	0
AT3G56430	266
AT3G56440	92
AT3G56450	123
AT3G56460	850
AT3G56470	24
AT3G56480	908
AT3G56490	698
AT3G56500	0
AT3G56510	282
AT3G56520	0
AT3G56530	0
AT3G56540	0
AT3G56550	15
AT3G56560	0
AT3G56570	27
AT3G56580	335
AT3G56590	556
AT3G56600	1
AT3G56610	0
AT3G56620	210
AT3G56630	391
AT3G56640	139
AT3G56650	1047
AT3G56660	4
AT3G56670	0
AT3G56680	972
AT3G56690	201
AT3G56700	1
AT3G56705	0
AT3G56710	566
AT3G56720	544
AT3G56730	26
AT3G56740	135
AT3G56750	365
AT3G56760	470
AT3G56770	28
AT3G56780	2
AT3G56790	63
AT3G56800	3085
AT3G56810	158
AT3G56820	95
AT3G56825	1
AT3G56830	76
AT3G56840	272
AT3G56850	233
AT3G56860	1673
AT3G56870	94
AT3G56880	3266
AT3G56890	6
AT3G56891	0
AT3G56900	104
AT3G56910	3177
AT3G56920	0
AT3G56930	142
AT3G56940	8069
AT3G56950	519
AT3G56960	182
AT3G56970	10
AT3G56980	6
AT3G56990	212
AT3G57000	374
AT3G57010	27
AT3G57020	188
AT3G57030	207
AT3G57040	143
AT3G57050	1751
AT3G57060	118
AT3G57062	317
AT3G57070	446
AT3G57072	0
AT3G57080	217
AT3G57090	586
AT3G57100	1
AT3G57110	1
AT3G57120	140
AT3G57130	0
AT3G57140	104
AT3G57150	651
AT3G57157	47
AT3G57160	52
AT3G57170	332
AT3G57180	307
AT3G57190	501
AT3G57200	10
AT3G57210	2
AT3G57220	238
AT3G57230	469
AT3G57240	276
AT3G57250	0
AT3G57260	259
AT3G57270	0
AT3G57280	728
AT3G57290	1271
AT3G57300	1292
AT3G57310	0
AT3G57320	182
AT3G57330	1946
AT3G57340	313
AT3G57350	211
AT3G57360	26
AT3G57370	0
AT3G57380	8
AT3G57390	142
AT3G57400	679
AT3G57410	1768
AT3G57420	459
AT3G57430	215
AT3G57440	1
AT3G57450	3270
AT3G57460	115
AT3G57465	5
AT3G57470	1373
AT3G57480	138
AT3G57490	196
AT3G57500	3
AT3G57510	0
AT3G57520	1941
AT3G57530	6096
AT3G57540	96
AT3G57550	571
AT3G57560	318
AT3G57570	331
AT3G57580	53
AT3G57586	1
AT3G57587	0
AT3G57590	88
AT3G57600	38
AT3G57610	1383
AT3G57620	0
AT3G57630	654
AT3G57640	305
AT3G57645	9
AT3G57650	552
AT3G57660	362
AT3G57670	21
AT3G57680	90
AT3G57690	0
AT3G57700	0
AT3G57710	182
AT3G57720	61
AT3G57730	0
AT3G57740	26
AT3G57750	193
AT3G57760	127
AT3G57765	1
AT3G57770	42
AT3G57780	139
AT3G57785	107
AT3G57787	0
AT3G57790	211
AT3G57800	885
AT3G57810	210
AT3G57820	0
AT3G57830	52
AT3G57840	0
AT3G57850	0
AT3G57854	0
AT3G57860	17
AT3G57870	1675
AT3G57880	530
AT3G57890	720
AT3G57900	0
AT3G57910	98
AT3G57920	0
AT3G57930	972
AT3G57940	183
AT3G57950	7
AT3G57960	0
AT3G57965	76
AT3G57970	1
AT3G57980	164
AT3G57990	812
AT3G58000	20
AT3G58010	809
AT3G58020	174
AT3G58030	591
AT3G58035	0
AT3G58040	381
AT3G58050	655
AT3G58060	2
AT3G58070	23
AT3G58090	122
AT3G58100	85
AT3G58110	434
AT3G58120	690
AT3G58130	120
AT3G58140	1572
AT3G58150	3
AT3G58160	273
AT3G58165	0
AT3G58170	465
AT3G58180	226
AT3G58190	0
AT3G58193	0
AT3G58196	0
AT3G58200	37
AT3G58210	2
AT3G58220	300
AT3G58230	0
AT3G58240	0
AT3G58250	0
AT3G58260	0
AT3G58270	35
AT3G58280	0
AT3G58290	0
AT3G58300	0
AT3G58310	0
AT3G58320	0
AT3G58330	0
AT3G58340	0
AT3G58347	0
AT3G58350	61
AT3G58360	0
AT3G58370	0
AT3G58380	8
AT3G58390	0
AT3G58400	0
AT3G58410	0
AT3G58415	0
AT3G58420	0
AT3G58430	45
AT3G58440	0
AT3G58450	0
AT3G58460	475
AT3G58470	131
AT3G58480	0
AT3G58490	262
AT3G58500	1266
AT3G58510	965
AT3G58520	64
AT3G58530	264
AT3G58540	2
AT3G58550	1
AT3G58560	866
AT3G58570	577
AT3G58580	390
AT3G58585	0
AT3G58590	41
AT3G58600	343
AT3G58610	4043
AT3G58620	275
AT3G58630	81
AT3G58640	1261
AT3G58650	55
AT3G58660	341
AT3G58670	285
AT3G58680	2206
AT3G58690	185
AT3G58700	499
AT3G58710	44
AT3G58720	413
AT3G58730	2605
AT3G58740	1
AT3G58750	824
AT3G58760	448
AT3G58770	9
AT3G58780	5
AT3G58790	259
AT3G58795	3
AT3G58800	65
AT3G58810	17
AT3G58820	68
AT3G58830	478
AT3G58840	371
AT3G58850	66
AT3G58860	0
AT3G58865	8
AT3G58875	0
AT3G58877	0
AT3G58880	0
AT3G58890	0
AT3G58900	185
AT3G58910	0
AT3G58920	0
AT3G58930	81
AT3G58940	135
AT3G58950	0
AT3G58960	0
AT3G58970	457
AT3G58975	57
AT3G58980	157
AT3G58990	1531
AT3G59000	94
AT3G59010	249
AT3G59020	1270
AT3G59030	1
AT3G59040	499
AT3G59050	622
AT3G59060	429
AT3G59068	2
AT3G59070	0
AT3G59080	633
AT3G59090	576
AT3G59100	685
AT3G59110	481
AT3G59120	0
AT3G59130	0
AT3G59140	905
AT3G59150	88
AT3G59160	0
AT3G59170	0
AT3G59180	0
AT3G59190	1
AT3G59200	11
AT3G59210	400
AT3G59220	146
AT3G59230	1
AT3G59240	0
AT3G59245	0
AT3G59250	57
AT3G59260	2
AT3G59270	1
AT3G59280	626
AT3G59290	366
AT3G59295	0
AT3G59300	902
AT3G59310	507
AT3G59320	155
AT3G59330	165
AT3G59340	0
AT3G59350	1426
AT3G59360	553
AT3G59370	0
AT3G59380	436
AT3G59390	86
AT3G59400	17
AT3G59410	482
AT3G59415	0
AT3G59420	194
AT3G59430	78
AT3G59435	6
AT3G59440	0
AT3G59450	3
AT3G59455	0
AT3G59460	2
AT3G59470	156
AT3G59480	3
AT3G59490	198
AT3G59500	374
AT3G59510	2
AT3G59520	77
AT3G59530	75
AT3G59540	1442
AT3G59550	91
AT3G59570	253
AT3G59580	63
AT3G59590	0
AT3G59600	537
AT3G59610	0
AT3G59620	0
AT3G59630	180
AT3G59640	156
AT3G59650	117
AT3G59660	790
AT3G59670	120
AT3G59680	75
AT3G59690	31
AT3G59695	0
AT3G59700	74
AT3G59710	20
AT3G59720	0
AT3G59730	0
AT3G59740	3
AT3G59750	39
AT3G59760	1169
AT3G59765	68
AT3G59770	1147
AT3G59780	5048
AT3G59790	6
AT3G59800	202
AT3G59810	411
AT3G59820	584
AT3G59830	3
AT3G59840	184
AT3G59845	0
AT3G59850	0
AT3G59860	0
AT3G59870	347
AT3G59880	32
AT3G59884	1
AT3G59890	79
AT3G59900	46
AT3G59910	960
AT3G59920	2070
AT3G59923	0
AT3G59926	0
AT3G59930	1
AT3G59940	0
AT3G59950	492
AT3G59960	0
AT3G59970	4731
AT3G59980	912
AT3G59990	1027
AT3G60000	0
AT3G60010	1
AT3G60020	3
AT3G60030	1507
AT3G60040	42
AT3G60050	83
AT3G60060	1
AT3G60070	111
AT3G60075	0
AT3G60080	248
AT3G60090	0
AT3G60100	3
AT3G60110	101
AT3G60120	0
AT3G60130	647
AT3G60140	0
AT3G60150	81
AT3G60160	560
AT3G60164	1
AT3G60170	4
AT3G60176	0
AT3G60180	149
AT3G60190	1025
AT3G60200	61
AT3G60210	639
AT3G60220	21
AT3G60238	0
AT3G60240	1730
AT3G60245	3115
AT3G60250	567
AT3G60260	164
AT3G60270	0
AT3G60280	0
AT3G60286	6
AT3G60290	110
AT3G60300	758
AT3G60310	105
AT3G60320	2172
AT3G60328	0
AT3G60330	14
AT3G60340	702
AT3G60350	628
AT3G60360	116
AT3G60370	479
AT3G60380	404
AT3G60390	109
AT3G60400	116
AT3G60410	368
AT3G60415	865
AT3G60420	1
AT3G60440	514
AT3G60450	388
AT3G60460	0
AT3G60470	5
AT3G60480	111
AT3G60490	8
AT3G60500	300
AT3G60510	138
AT3G60520	80
AT3G60530	357
AT3G60540	54
AT3G60550	2
AT3G60560	0
AT3G60565	0
AT3G60570	0
AT3G60580	42
AT3G60590	184
AT3G60600	941
AT3G60610	1
AT3G60613	0
AT3G60620	449
AT3G60630	333
AT3G60640	93
AT3G60650	0
AT3G60660	43
AT3G60670	1
AT3G60680	63
AT3G60690	259
AT3G60700	1
AT3G60710	17
AT3G60720	63
AT3G60730	3
AT3G60740	311
AT3G60750	45338
AT3G60760	1
AT3G60770	2191
AT3G60780	0
AT3G60790	0
AT3G60800	348
AT3G60805	0
AT3G60810	582
AT3G60820	1568
AT3G60830	276
AT3G60840	119
AT3G60850	192
AT3G60860	721
AT3G60870	0
AT3G60880	257
AT3G60890	3
AT3G60900	12
AT3G60910	289
AT3G60920	0
AT3G60930	24
AT3G60935	0
AT3G60940	1
AT3G60950	0
AT3G60955	0
AT3G60957	0
AT3G60960	90
AT3G60961	1
AT3G60965	126
AT3G60966	1
AT3G60970	3
AT3G60972	0
AT3G60975	0
AT3G60980	101
AT3G60990	0
AT3G61010	1227
AT3G61020	149
AT3G61028	0
AT3G61030	0
AT3G61035	0
AT3G61040	0
AT3G61050	1198
AT3G61060	200
AT3G61070	532
AT3G61080	938
AT3G61090	2
AT3G61100	80
AT3G61105	0
AT3G61110	1891
AT3G61111	2
AT3G61113	62
AT3G61117	0
AT3G61118	0
AT3G61120	1
AT3G61130	1532
AT3G61140	555
AT3G61150	588
AT3G61160	61
AT3G61170	20
AT3G61172	0
AT3G61175	0
AT3G61177	0
AT3G61180	503
AT3G61182	0
AT3G61185	0
AT3G61190	1019
AT3G61198	12
AT3G61200	456
AT3G61210	1567
AT3G61220	1523
AT3G61230	0
AT3G61240	771
AT3G61250	0
AT3G61260	1473
AT3G61270	0
AT3G61280	768
AT3G61290	0
AT3G61300	0
AT3G61310	256
AT3G61320	303
AT3G61330	1
AT3G61340	0
AT3G61350	100
AT3G61360	24
AT3G61370	80
AT3G61380	454
AT3G61390	3
AT3G61400	0
AT3G61410	7
AT3G61415	172
AT3G61420	462
AT3G61430	3581
AT3G61440	8285
AT3G61450	8
AT3G61460	258
AT3G61470	45975
AT3G61480	321
AT3G61490	276
AT3G61500	0
AT3G61510	0
AT3G61520	46
AT3G61530	135
AT3G61540	215
AT3G61545	0
AT3G61550	226
AT3G61560	140
AT3G61570	219
AT3G61571	1
AT3G61580	1581
AT3G61590	74
AT3G61600	918
AT3G61610	49
AT3G61620	127
AT3G61630	63
AT3G61640	464
AT3G61650	180
AT3G61660	3
AT3G61670	386
AT3G61680	11
AT3G61690	805
AT3G61700	805
AT3G61710	292
AT3G61715	0
AT3G61720	0
AT3G61721	0
AT3G61723	0
AT3G61730	0
AT3G61740	198
AT3G61750	46
AT3G61755	0
AT3G61760	32
AT3G61770	467
AT3G61780	260
AT3G61790	321
AT3G61800	127
AT3G61810	0
AT3G61820	950
AT3G61825	0
AT3G61826	0
AT3G61829	0
AT3G61830	164
AT3G61840	2
AT3G61850	83
AT3G61860	650
AT3G61870	5135
AT3G61880	29
AT3G61890	94
AT3G61897	0
AT3G61898	12
AT3G61900	7
AT3G61910	0
AT3G61920	61
AT3G61930	0
AT3G61940	0
AT3G61950	58
AT3G61960	453
AT3G61962	0
AT3G61970	127
AT3G61980	179
AT3G61990	77
AT3G62000	174
AT3G62010	897
AT3G62020	72
AT3G62030	15808
AT3G62040	15
AT3G62050	27
AT3G62060	155
AT3G62070	74
AT3G62080	185
AT3G62090	1
AT3G62100	3
AT3G62110	697
AT3G62120	1561
AT3G62130	374
AT3G62140	220
AT3G62150	98
AT3G62160	60
AT3G62170	2
AT3G62180	0
AT3G62190	470
AT3G62200	269
AT3G62210	0
AT3G62220	253
AT3G62230	0
AT3G62240	402
AT3G62245	0
AT3G62250	2336
AT3G62260	1014
AT3G62270	44
AT3G62280	5
AT3G62285	0
AT3G62290	5392
AT3G62300	260
AT3G62310	709
AT3G62320	0
AT3G62330	429
AT3G62340	0
AT3G62350	0
AT3G62360	1370
AT3G62370	503
AT3G62380	0
AT3G62390	124
AT3G62400	1069
AT3G62410	12133
AT3G62420	1437
AT3G62430	9
AT3G62440	0
AT3G62450	224
AT3G62455	55
AT3G62460	239
AT3G62470	72
AT3G62475	0
AT3G62480	0
AT3G62490	0
AT3G62499	8
AT3G62500	68
AT3G62510	13
AT3G62520	0
AT3G62528	0
AT3G62529	0
AT3G62530	3013
AT3G62540	3
AT3G62550	2506
AT3G62560	496
AT3G62570	10
AT3G62580	968
AT3G62590	34
AT3G62600	1824
AT3G62610	10
AT3G62615	0
AT3G62620	102
AT3G62630	256
AT3G62640	0
AT3G62650	615
AT3G62660	528
AT3G62670	0
AT3G62680	1
AT3G62690	58
AT3G62695	0
AT3G62700	1899
AT3G62710	0
AT3G62720	1011
AT3G62725	0
AT3G62730	0
AT3G62735	0
AT3G62740	5
AT3G62750	2368
AT3G62760	2
AT3G62770	358
AT3G62780	43
AT3G62790	624
AT3G62800	172
AT3G62810	366
AT3G62820	881
AT3G62830	430
AT3G62840	882
AT3G62850	0
AT3G62860	93
AT3G62870	3465
AT3G62880	110
AT3G62890	31
AT3G62900	880
AT3G62910	779
AT3G62920	72
AT3G62930	53
AT3G62940	354
AT3G62950	105
AT3G62960	28
AT3G62970	270
AT3G62980	1206
AT3G62990	0
AT3G63000	518
AT3G63003	0
AT3G63006	0
AT3G63010	89
AT3G63020	0
AT3G63030	164
AT3G63040	0
AT3G63050	48
AT3G63052	0
AT3G63060	5
AT3G63070	692
AT3G63080	610
AT3G63088	1
AT3G63090	73
AT3G63093	3
AT3G63095	0
AT3G63110	544
AT3G63120	413
AT3G63130	258
AT3G63140	5822
AT3G63150	693
AT3G63160	14562
AT3G63170	631
AT3G63180	401
AT3G63190	2734
AT3G63200	427
AT3G63210	213
AT3G63215	0
AT3G63220	70
AT3G63230	0
AT3G63240	176
AT3G63250	377
AT3G63255	0
AT3G63260	615
AT3G63270	160
AT3G63280	25
AT3G63290	44
AT3G63300	73
AT3G63310	461
AT3G63320	1
AT3G63340	885
AT3G63350	0
AT3G63360	0
AT3G63370	219
AT3G63375	1
AT3G63380	48
AT3G63390	114
AT3G63400	556
AT3G63410	5783
AT3G63420	304
AT3G63430	5
AT3G63440	1
AT3G63445	42
AT3G63450	99
AT3G63460	2237
AT3G63470	13
AT3G63480	40
AT3G63490	6350
AT3G63500	1387
AT3G63510	311
AT3G63520	6514
AT3G63530	117
AT3G63540	2117
AT3G66652	96
AT3G66654	591
AT3G66656	0
AT3G66658	319
AT4G00005	0
AT4G00020	183
AT4G00026	367
AT4G00030	466
AT4G00040	528
AT4G00050	640
AT4G00060	714
AT4G00070	8
AT4G00080	0
AT4G00085	0
AT4G00090	342
AT4G00100	1842
AT4G00110	104
AT4G00114	0
AT4G00120	0
AT4G00130	1
AT4G00140	3
AT4G00150	531
AT4G00155	0
AT4G00160	0
AT4G00163	0
AT4G00165	34
AT4G00170	371
AT4G00180	306
AT4G00190	0
AT4G00200	22
AT4G00210	0
AT4G00220	12
AT4G00225	0
AT4G00230	244
AT4G00231	162
AT4G00232	0
AT4G00234	0
AT4G00236	0
AT4G00238	140
AT4G00240	79
AT4G00250	1
AT4G00260	0
AT4G00270	429
AT4G00280	0
AT4G00290	331
AT4G00295	0
AT4G00300	1356
AT4G00305	2
AT4G00310	36
AT4G00315	0
AT4G00320	0
AT4G00330	1031
AT4G00335	146
AT4G00340	617
AT4G00342	0
AT4G00350	1
AT4G00355	644
AT4G00356	0
AT4G00360	2229
AT4G00370	1834
AT4G00380	74
AT4G00390	7
AT4G00400	526
AT4G00413	0
AT4G00416	0
AT4G00420	187
AT4G00430	2681
AT4G00440	1080
AT4G00450	865
AT4G00460	29
AT4G00467	0
AT4G00480	21
AT4G00490	1434
AT4G00500	243
AT4G00520	380
AT4G00525	13
AT4G00530	25
AT4G00540	0
AT4G00550	258
AT4G00560	374
AT4G00570	1600
AT4G00580	0
AT4G00585	877
AT4G00590	130
AT4G00600	0
AT4G00610	0
AT4G00620	124
AT4G00630	1240
AT4G00650	84
AT4G00651	0
AT4G00660	596
AT4G00670	56
AT4G00680	25
AT4G00690	36
AT4G00695	2
AT4G00700	14
AT4G00710	1031
AT4G00720	1297
AT4G00730	1773
AT4G00740	670
AT4G00750	501
AT4G00752	224
AT4G00753	0
AT4G00755	221
AT4G00760	268
AT4G00770	2
AT4G00780	8535
AT4G00800	936
AT4G00810	1214
AT4G00820	45
AT4G00830	809
AT4G00840	100
AT4G00850	49
AT4G00860	988
AT4G00870	39
AT4G00872	0
AT4G00880	287
AT4G00883	0
AT4G00885	0
AT4G00889	0
AT4G00890	17
AT4G00891	0
AT4G00893	1
AT4G00895	2469
AT4G00900	755
AT4G00905	0
AT4G00910	2
AT4G00920	0
AT4G00925	0
AT4G00930	196
AT4G00940	34
AT4G00950	340
AT4G00953	0
AT4G00955	103
AT4G00960	22
AT4G00970	868
AT4G00975	1
AT4G00980	36
AT4G00985	0
AT4G00990	373
AT4G01000	1076
AT4G01010	152
AT4G01020	191
AT4G01023	1
AT4G01026	230
AT4G01030	42
AT4G01037	453
AT4G01040	369
AT4G01050	8119
AT4G01060	41
AT4G01070	2364
AT4G01080	599
AT4G01090	700
AT4G01100	2461
AT4G01110	6
AT4G01120	285
AT4G01130	182
AT4G01140	1
AT4G01150	25310
AT4G01160	0
AT4G01170	0
AT4G01180	0
AT4G01190	7
AT4G01200	35
AT4G01210	773
AT4G01220	120
AT4G01230	7
AT4G01240	0
AT4G01245	0
AT4G01250	515
AT4G01260	0
AT4G01265	1
AT4G01270	26
AT4G01280	202
AT4G01290	1624
AT4G01310	6102
AT4G01320	672
AT4G01330	1095
AT4G01335	15
AT4G01340	0
AT4G01350	0
AT4G01355	0
AT4G01360	302
AT4G01370	1095
AT4G01380	0
AT4G01390	1275
AT4G01395	567
AT4G01400	28
AT4G01410	42
AT4G01420	5
AT4G01430	13
AT4G01435	0
AT4G01440	94
AT4G01450	359
AT4G01455	0
AT4G01460	160
AT4G01470	0
AT4G01480	557
AT4G01490	88
AT4G01500	7
AT4G01505	0
AT4G01510	149
AT4G01515	0
AT4G01516	0
AT4G01520	0
AT4G01525	2
AT4G01530	0
AT4G01533	1
AT4G01535	8
AT4G01540	174
AT4G01550	174
AT4G01560	333
AT4G01570	226
AT4G01575	0
AT4G01580	18
AT4G01590	444
AT4G01593	92
AT4G01595	0
AT4G01600	469
AT4G01610	2263
AT4G01630	0
AT4G01640	0
AT4G01650	164
AT4G01660	267
AT4G01670	33
AT4G01671	0
AT4G01680	22
AT4G01690	2131
AT4G01700	498
AT4G01703	0
AT4G01710	75
AT4G01720	146
AT4G01730	23
AT4G01735	0
AT4G01740	37
AT4G01750	97
AT4G01760	0
AT4G01770	0
AT4G01780	1
AT4G01790	27
AT4G01800	4269
AT4G01810	873
AT4G01820	18
AT4G01830	3
AT4G01840	142
AT4G01850	2757
AT4G01860	313
AT4G01865	0
AT4G01870	219
AT4G01880	218
AT4G01883	433
AT4G01890	0
AT4G01895	40
AT4G01897	496
AT4G01900	908
AT4G01910	9
AT4G01915	355
AT4G01920	40
AT4G01925	0
AT4G01930	0
AT4G01935	202
AT4G01940	1347
AT4G01950	3417
AT4G01960	270
AT4G01970	2
AT4G01975	0
AT4G01980	3
AT4G01985	160
AT4G01990	59
AT4G01995	615
AT4G02000	11
AT4G02005	84
AT4G02010	387
AT4G02020	867
AT4G02030	477
AT4G02040	0
AT4G02050	199
AT4G02055	0
AT4G02060	331
AT4G02070	180
AT4G02075	169
AT4G02080	989
AT4G02090	4
AT4G02100	86
AT4G02110	158
AT4G02120	1600
AT4G02130	1359
AT4G02140	11
AT4G02150	245
AT4G02160	0
AT4G02170	0
AT4G02180	0
AT4G02190	0
AT4G02195	140
AT4G02200	328
AT4G02210	115
AT4G02220	297
AT4G02230	1404
AT4G02235	0
AT4G02250	0
AT4G02260	2004
AT4G02270	0
AT4G02280	132
AT4G02290	25
AT4G02300	0
AT4G02310	0
AT4G02312	0
AT4G02314	0
AT4G02317	0
AT4G02320	2
AT4G02330	563
AT4G02340	546
AT4G02350	743
AT4G02360	41
AT4G02370	797
AT4G02380	559
AT4G02390	46
AT4G02400	391
AT4G02405	388
AT4G02410	1395
AT4G02420	447
AT4G02425	59
AT4G02430	367
AT4G02440	376
AT4G02450	1705
AT4G02460	108
AT4G02465	1
AT4G02480	3368
AT4G02482	38
AT4G02485	72
AT4G02487	0
AT4G02489	0
AT4G02490	0
AT4G02500	1414
AT4G02510	5546
AT4G02520	135
AT4G02530	5696
AT4G02540	522
AT4G02541	0
AT4G02550	218
AT4G02555	0
AT4G02560	374
AT4G02570	2872
AT4G02580	1625
AT4G02590	674
AT4G02600	663
AT4G02610	297
AT4G02620	1228
AT4G02630	716
AT4G02640	746
AT4G02650	0
AT4G02655	0
AT4G02660	59
AT4G02670	10
AT4G02680	786
AT4G02690	0
AT4G02700	8
AT4G02710	387
AT4G02715	1278
AT4G02720	0
AT4G02725	909
AT4G02730	61
AT4G02733	0
AT4G02735	0
AT4G02740	270
AT4G02750	52
AT4G02760	83
AT4G02770	20662
AT4G02780	4
AT4G02790	964
AT4G02800	75
AT4G02810	0
AT4G02820	143
AT4G02830	1
AT4G02840	471
AT4G02850	18
AT4G02860	324
AT4G02870	0
AT4G02880	361
AT4G02890	2859
AT4G02900	129
AT4G02910	0
AT4G02920	3039
AT4G02930	901
AT4G02940	1482
AT4G02950	3
AT4G02960	0
AT4G02970	166
AT4G02980	317
AT4G02990	682
AT4G03000	531
AT4G03010	48
AT4G03020	1612
AT4G03030	610
AT4G03038	0
AT4G03039	0
AT4G03040	0
AT4G03050	0
AT4G03060	1434
AT4G03063	0
AT4G03070	163
AT4G03080	1733
AT4G03090	227
AT4G03100	61
AT4G03110	622
AT4G03113	0
AT4G03115	115
AT4G03120	195
AT4G03130	5
AT4G03135	0
AT4G03140	9
AT4G03150	257
AT4G03153	0
AT4G03156	0
AT4G03157	0
AT4G03160	0
AT4G03165	0
AT4G03170	0
AT4G03175	1
AT4G03180	155
AT4G03190	163
AT4G03200	1100
AT4G03205	317
AT4G03210	2135
AT4G03220	0
AT4G03230	192
AT4G03240	256
AT4G03250	120
AT4G03260	2125
AT4G03270	33
AT4G03280	26997
AT4G03285	0
AT4G03290	1
AT4G03292	1
AT4G03295	1
AT4G03298	0
AT4G03300	0
AT4G03305	0
AT4G03310	0
AT4G03320	14
AT4G03330	5
AT4G03340	13
AT4G03350	0
AT4G03360	0
AT4G03364	0
AT4G03370	0
AT4G03376	0
AT4G03380	0
AT4G03390	745
AT4G03400	455
AT4G03405	0
AT4G03410	350
AT4G03415	720
AT4G03420	263
AT4G03430	909
AT4G03435	0
AT4G03437	0
AT4G03438	0
AT4G03440	55
AT4G03443	18
AT4G03445	4
AT4G03450	201
AT4G03455	0
AT4G03460	3
AT4G03470	0
AT4G03480	0
AT4G03490	9
AT4G03495	0
AT4G03500	16
AT4G03505	1
AT4G03510	116
AT4G03520	6348
AT4G03525	0
AT4G03530	0
AT4G03535	0
AT4G03540	24
AT4G03545	0
AT4G03550	850
AT4G03555	0
AT4G03560	2514
AT4G03565	1
AT4G03566	0
AT4G03570	0
AT4G03575	0
AT4G03580	0
AT4G03585	0
AT4G03590	0
AT4G03595	2
AT4G03600	8
AT4G03605	0
AT4G03610	10
AT4G03620	1
AT4G03625	0
AT4G03630	0
AT4G03635	51
AT4G03640	0
AT4G03645	0
AT4G03650	0
AT4G03655	0
AT4G03660	0
AT4G03665	0
AT4G03670	0
AT4G03675	0
AT4G03680	0
AT4G03685	0
AT4G03690	0
AT4G03695	0
AT4G03700	0
AT4G03705	1
AT4G03710	0
AT4G03715	0
AT4G03720	0
AT4G03725	5
AT4G03726	0
AT4G03728	0
AT4G03730	0
AT4G03732	0
AT4G03740	0
AT4G03745	0
AT4G03750	0
AT4G03755	8
AT4G03760	0
AT4G03765	0
AT4G03770	0
AT4G03775	0
AT4G03780	0
AT4G03785	0
AT4G03790	0
AT4G03795	0
AT4G03800	0
AT4G03805	0
AT4G03810	0
AT4G03811	3
AT4G03813	0
AT4G03815	0
AT4G03816	4
AT4G03820	248
AT4G03823	4
AT4G03824	0
AT4G03825	0
AT4G03826	0
AT4G03830	0
AT4G03835	0
AT4G03837	0
AT4G03840	0
AT4G03845	2
AT4G03850	0
AT4G03855	0
AT4G03860	0
AT4G03865	0
AT4G03870	0
AT4G03873	0
AT4G03875	10
AT4G03876	0
AT4G03880	0
AT4G03885	0
AT4G03890	0
AT4G03895	0
AT4G03900	0
AT4G03905	4
AT4G03910	0
AT4G03911	0
AT4G03912	0
AT4G03913	0
AT4G03914	0
AT4G03915	0
AT4G03916	0
AT4G03920	0
AT4G03923	0
AT4G03925	0
AT4G03926	0
AT4G03930	4
AT4G03935	77
AT4G03940	19
AT4G03945	0
AT4G03950	0
AT4G03955	0
AT4G03960	133
AT4G03965	3
AT4G03970	0
AT4G03975	0
AT4G03976	0
AT4G03977	0
AT4G03978	0
AT4G03979	0
AT4G03980	0
AT4G03981	0
AT4G03985	0
AT4G03990	0
AT4G03995	0
AT4G04000	0
AT4G04005	9
AT4G04010	0
AT4G04015	3
AT4G04020	1292
AT4G04025	2
AT4G04030	0
AT4G04035	1
AT4G04040	1798
AT4G04050	0
AT4G04055	0
AT4G04065	0
AT4G04070	0
AT4G04075	106
AT4G04077	0
AT4G04078	0
AT4G04080	0
AT4G04085	0
AT4G04090	0
AT4G04095	0
AT4G04100	0
AT4G04105	0
AT4G04110	0
AT4G04115	0
AT4G04120	0
AT4G04125	0
AT4G04130	0
AT4G04135	0
AT4G04140	0
AT4G04145	0
AT4G04150	0
AT4G04155	0
AT4G04157	0
AT4G04165	0
AT4G04167	0
AT4G04170	0
AT4G04175	0
AT4G04180	71
AT4G04185	0
AT4G04190	56
AT4G04195	0
AT4G04200	321
AT4G04205	0
AT4G04210	697
AT4G04215	0
AT4G04220	0
AT4G04221	4
AT4G04223	24
AT4G04225	7
AT4G04230	0
AT4G04235	0
AT4G04245	0
AT4G04250	0
AT4G04255	0
AT4G04260	2
AT4G04265	0
AT4G04270	0
AT4G04273	0
AT4G04275	0
AT4G04276	0
AT4G04280	0
AT4G04285	0
AT4G04290	0
AT4G04293	30
AT4G04295	0
AT4G04296	0
AT4G04300	0
AT4G04305	0
AT4G04310	0
AT4G04313	0
AT4G04315	0
AT4G04316	0
AT4G04320	481
AT4G04325	0
AT4G04330	1047
AT4G04335	0
AT4G04340	2011
AT4G04345	0
AT4G04350	978
AT4G04355	0
AT4G04360	41
AT4G04365	0
AT4G04370	145
AT4G04375	0
AT4G04380	0
AT4G04385	0
AT4G04390	0
AT4G04392	0
AT4G04393	0
AT4G04394	0
AT4G04395	0
AT4G04396	0
AT4G04398	0
AT4G04400	0
AT4G04402	0
AT4G04404	0
AT4G04405	0
AT4G04407	0
AT4G04408	0
AT4G04409	0
AT4G04410	92
AT4G04415	0
AT4G04420	1
AT4G04423	0
AT4G04425	0
AT4G04426	0
AT4G04430	0
AT4G04435	16
AT4G04440	1
AT4G04445	7
AT4G04450	23
AT4G04455	0
AT4G04460	44
AT4G04465	1
AT4G04470	314
AT4G04475	2
AT4G04480	0
AT4G04485	1
AT4G04490	77
AT4G04495	0
AT4G04500	9
AT4G04505	0
AT4G04510	4
AT4G04515	0
AT4G04520	0
AT4G04525	0
AT4G04530	0
AT4G04535	0
AT4G04540	9
AT4G04545	0
AT4G04547	0
AT4G04550	0
AT4G04555	0
AT4G04560	1
AT4G04565	6
AT4G04570	1657
AT4G04580	0
AT4G04585	0
AT4G04590	0
AT4G04600	0
AT4G04601	0
AT4G04605	1
AT4G04610	2136
AT4G04614	220
AT4G04615	0
AT4G04620	223
AT4G04625	0
AT4G04630	91
AT4G04632	0
AT4G04635	0
AT4G04640	23730
AT4G04645	0
AT4G04650	0
AT4G04653	0
AT4G04655	1
AT4G04660	0
AT4G04665	0
AT4G04670	110
AT4G04675	0
AT4G04680	0
AT4G04690	0
AT4G04692	1520
AT4G04693	0
AT4G04695	381
AT4G04700	77
AT4G04710	4
AT4G04720	927
AT4G04730	0
AT4G04740	987
AT4G04745	46
AT4G04750	596
AT4G04755	0
AT4G04760	11
AT4G04765	0
AT4G04770	3226
AT4G04775	0
AT4G04780	122
AT4G04785	0
AT4G04790	40
AT4G04795	0
AT4G04800	255
AT4G04805	0
AT4G04810	12
AT4G04815	0
AT4G04820	0
AT4G04825	0
AT4G04830	262
AT4G04835	0
AT4G04840	268
AT4G04850	1123
AT4G04855	2
AT4G04860	142
AT4G04865	2
AT4G04870	206
AT4G04875	0
AT4G04880	333
AT4G04885	376
AT4G04890	1728
AT4G04895	0
AT4G04900	17
AT4G04905	0
AT4G04910	867
AT4G04920	490
AT4G04925	126
AT4G04930	0
AT4G04940	105
AT4G04945	0
AT4G04950	577
AT4G04955	465
AT4G04957	0
AT4G04960	504
AT4G04965	0
AT4G04970	631
AT4G04972	1
AT4G04975	0
AT4G04980	0
AT4G04985	0
AT4G04990	0
AT4G04995	0
AT4G05000	146
AT4G05005	0
AT4G05010	137
AT4G05015	0
AT4G05018	5
AT4G05020	502
AT4G05025	0
AT4G05030	2
AT4G05040	276
AT4G05045	0
AT4G05048	0
AT4G05049	3
AT4G05050	11112
AT4G05053	0
AT4G05055	0
AT4G05060	140
AT4G05065	0
AT4G05070	532
AT4G05071	0
AT4G05073	0
AT4G05075	0
AT4G05076	0
AT4G05080	0
AT4G05085	0
AT4G05087	0
AT4G05090	360
AT4G05091	0
AT4G05095	0
AT4G05097	0
AT4G05100	72
AT4G05105	0
AT4G05110	130
AT4G05115	0
AT4G05120	113
AT4G05125	0
AT4G05130	76
AT4G05133	0
AT4G05135	0
AT4G05140	0
AT4G05145	0
AT4G05150	1822
AT4G05155	2
AT4G05160	848
AT4G05170	1
AT4G05180	37165
AT4G05190	93
AT4G05200	0
AT4G05205	0
AT4G05210	20
AT4G05215	0
AT4G05220	0
AT4G05225	0
AT4G05230	0
AT4G05235	0
AT4G05240	0
AT4G05245	0
AT4G05250	0
AT4G05255	0
AT4G05260	0
AT4G05270	0
AT4G05275	1
AT4G05280	0
AT4G05285	0
AT4G05290	0
AT4G05295	0
AT4G05300	0
AT4G05303	0
AT4G05305	0
AT4G05306	0
AT4G05310	0
AT4G05315	1
AT4G05320	15452
AT4G05330	267
AT4G05335	0
AT4G05340	0
AT4G05350	0
AT4G05355	0
AT4G05360	0
AT4G05365	0
AT4G05375	0
AT4G05380	3
AT4G05385	0
AT4G05390	294
AT4G05395	0
AT4G05400	203
AT4G05405	5
AT4G05410	215
AT4G05415	0
AT4G05420	1048
AT4G05425	0
AT4G05430	18
AT4G05435	1
AT4G05440	118
AT4G05445	0
AT4G05450	191
AT4G05455	0
AT4G05460	133
AT4G05465	0
AT4G05470	0
AT4G05475	1
AT4G05485	0
AT4G05490	0
AT4G05495	0
AT4G05497	0
AT4G05500	0
AT4G05502	0
AT4G05505	0
AT4G05508	0
AT4G05510	0
AT4G05520	69
AT4G05523	0
AT4G05525	0
AT4G05526	0
AT4G05530	621
AT4G05535	1
AT4G05540	0
AT4G05545	0
AT4G05550	0
AT4G05553	0
AT4G05555	0
AT4G05556	0
AT4G05560	0
AT4G05565	0
AT4G05570	0
AT4G05575	0
AT4G05580	0
AT4G05581	0
AT4G05582	0
AT4G05583	0
AT4G05584	0
AT4G05585	0
AT4G05586	0
AT4G05587	1
AT4G05588	0
AT4G05589	0
AT4G05590	134
AT4G05591	0
AT4G05592	0
AT4G05593	0
AT4G05594	0
AT4G05595	0
AT4G05597	0
AT4G05600	0
AT4G05605	0
AT4G05610	0
AT4G05612	0
AT4G05613	0
AT4G05615	0
AT4G05616	0
AT4G05620	0
AT4G05625	0
AT4G05630	0
AT4G05631	69
AT4G05632	0
AT4G05633	0
AT4G05634	0
AT4G05635	0
AT4G05636	0
AT4G05638	0
AT4G05640	0
AT4G05645	0
AT4G05650	0
AT4G05655	0
AT4G05660	0
AT4G05665	0
AT4G05670	1
AT4G05675	0
AT4G05680	0
AT4G05685	30
AT4G05690	4
AT4G05695	0
AT4G05700	0
AT4G05705	0
AT4G05710	0
AT4G05715	0
AT4G05720	0
AT4G05730	0
AT4G05735	0
AT4G05740	0
AT4G05745	0
AT4G05750	0
AT4G05755	0
AT4G05760	0
AT4G05765	0
AT4G05770	0
AT4G05775	0
AT4G05780	0
AT4G05785	1
AT4G05790	0
AT4G05795	0
AT4G05800	0
AT4G05805	0
AT4G05810	0
AT4G05815	0
AT4G05840	1
AT4G05845	2
AT4G05850	0
AT4G05855	0
AT4G05860	0
AT4G05865	0
AT4G05870	0
AT4G05875	0
AT4G05880	0
AT4G05885	0
AT4G05890	0
AT4G05895	0
AT4G05900	0
AT4G05905	0
AT4G05910	0
AT4G05915	0
AT4G05918	0
AT4G05920	0
AT4G05925	0
AT4G05930	0
AT4G05935	0
AT4G05940	0
AT4G05945	0
AT4G05950	0
AT4G05965	0
AT4G05970	0
AT4G05975	0
AT4G05980	0
AT4G05985	0
AT4G05990	0
AT4G05995	0
AT4G06000	0
AT4G06005	0
AT4G06010	0
AT4G06015	0
AT4G06045	0
AT4G06050	0
AT4G06055	0
AT4G06060	9
AT4G06065	0
AT4G06070	0
AT4G06075	10
AT4G06080	0
AT4G06085	0
AT4G06090	0
AT4G06095	1
AT4G06105	0
AT4G06110	0
AT4G06115	3
AT4G06130	0
AT4G06135	0
AT4G06140	0
AT4G06145	0
AT4G06155	0
AT4G06160	0
AT4G06165	0
AT4G06170	0
AT4G06175	0
AT4G06185	0
AT4G06195	15
AT4G06196	0
AT4G06200	0
AT4G06205	0
AT4G06210	0
AT4G06215	2
AT4G06225	8
AT4G06235	1
AT4G06240	0
AT4G06245	0
AT4G06250	0
AT4G06255	1
AT4G06260	0
AT4G06265	3
AT4G06280	0
AT4G06285	0
AT4G06290	0
AT4G06295	0
AT4G06300	0
AT4G06305	0
AT4G06310	0
AT4G06315	0
AT4G06320	0
AT4G06330	0
AT4G06335	0
AT4G06340	6
AT4G06345	0
AT4G06365	0
AT4G06370	0
AT4G06375	2
AT4G06380	0
AT4G06385	0
AT4G06390	0
AT4G06395	2
AT4G06400	1
AT4G06405	0
AT4G06410	9
AT4G06415	0
AT4G06425	0
AT4G06440	0
AT4G06445	0
AT4G06450	0
AT4G06455	0
AT4G06460	0
AT4G06474	0
AT4G06477	0
AT4G06479	0
AT4G06480	0
AT4G06481	0
AT4G06482	0
AT4G06483	0
AT4G06484	0
AT4G06485	0
AT4G06486	0
AT4G06487	0
AT4G06488	0
AT4G06489	0
AT4G06490	0
AT4G06491	0
AT4G06492	0
AT4G06493	0
AT4G06494	0
AT4G06495	0
AT4G06496	0
AT4G06497	0
AT4G06498	1
AT4G06499	0
AT4G06500	0
AT4G06501	0
AT4G06502	0
AT4G06503	0
AT4G06504	0
AT4G06505	0
AT4G06506	0
AT4G06507	0
AT4G06508	0
AT4G06509	0
AT4G06510	0
AT4G06511	0
AT4G06512	0
AT4G06513	0
AT4G06514	0
AT4G06515	0
AT4G06516	0
AT4G06517	0
AT4G06518	0
AT4G06519	0
AT4G06520	0
AT4G06521	0
AT4G06522	0
AT4G06523	0
AT4G06524	0
AT4G06525	0
AT4G06526	0
AT4G06527	0
AT4G06528	0
AT4G06529	0
AT4G06530	0
AT4G06531	0
AT4G06532	0
AT4G06533	0
AT4G06534	18
AT4G06535	0
AT4G06536	12
AT4G06537	0
AT4G06538	0
AT4G06539	0
AT4G06540	0
AT4G06541	0
AT4G06542	0
AT4G06543	0
AT4G06544	0
AT4G06545	0
AT4G06546	0
AT4G06547	0
AT4G06548	0
AT4G06549	0
AT4G06550	0
AT4G06551	0
AT4G06552	0
AT4G06553	0
AT4G06554	0
AT4G06555	0
AT4G06556	0
AT4G06557	0
AT4G06558	0
AT4G06559	0
AT4G06560	0
AT4G06561	0
AT4G06562	0
AT4G06563	0
AT4G06564	0
AT4G06565	0
AT4G06566	0
AT4G06567	0
AT4G06568	0
AT4G06569	0
AT4G06570	0
AT4G06571	0
AT4G06572	0
AT4G06573	0
AT4G06574	0
AT4G06575	0
AT4G06576	0
AT4G06577	0
AT4G06578	0
AT4G06579	0
AT4G06580	0
AT4G06581	0
AT4G06582	0
AT4G06583	0
AT4G06584	0
AT4G06585	0
AT4G06586	0
AT4G06587	0
AT4G06588	1
AT4G06589	0
AT4G06590	0
AT4G06591	0
AT4G06592	0
AT4G06593	0
AT4G06594	0
AT4G06595	0
AT4G06596	0
AT4G06597	0
AT4G06598	104
AT4G06599	346
AT4G06600	0
AT4G06601	0
AT4G06602	0
AT4G06603	0
AT4G06604	0
AT4G06605	0
AT4G06606	0
AT4G06607	0
AT4G06608	0
AT4G06609	0
AT4G06610	0
AT4G06611	0
AT4G06612	0
AT4G06613	0
AT4G06614	0
AT4G06615	0
AT4G06616	0
AT4G06617	0
AT4G06618	0
AT4G06619	0
AT4G06620	0
AT4G06621	0
AT4G06622	0
AT4G06623	0
AT4G06624	0
AT4G06625	0
AT4G06626	0
AT4G06627	0
AT4G06628	0
AT4G06629	0
AT4G06630	0
AT4G06631	0
AT4G06632	0
AT4G06633	0
AT4G06634	260
AT4G06635	0
AT4G06636	0
AT4G06637	0
AT4G06638	0
AT4G06639	0
AT4G06640	0
AT4G06641	0
AT4G06642	0
AT4G06643	0
AT4G06644	0
AT4G06646	0
AT4G06648	0
AT4G06650	0
AT4G06652	0
AT4G06654	0
AT4G06655	0
AT4G06656	0
AT4G06658	0
AT4G06660	0
AT4G06664	0
AT4G06665	0
AT4G06666	0
AT4G06668	0
AT4G06670	0
AT4G06672	0
AT4G06674	0
AT4G06675	0
AT4G06676	118
AT4G06678	0
AT4G06680	0
AT4G06682	0
AT4G06684	0
AT4G06685	0
AT4G06686	0
AT4G06688	0
AT4G06692	0
AT4G06694	0
AT4G06695	1
AT4G06696	0
AT4G06697	0
AT4G06698	0
AT4G06699	0
AT4G06700	0
AT4G06701	59
AT4G06702	0
AT4G06704	0
AT4G06705	0
AT4G06708	0
AT4G06710	0
AT4G06712	0
AT4G06714	0
AT4G06715	0
AT4G06716	0
AT4G06718	0
AT4G06720	0
AT4G06722	0
AT4G06724	0
AT4G06725	0
AT4G06726	0
AT4G06728	0
AT4G06730	0
AT4G06732	0
AT4G06734	0
AT4G06735	0
AT4G06736	0
AT4G06738	0
AT4G06742	0
AT4G06744	59
AT4G06745	0
AT4G06746	10
AT4G06748	2
AT4G06750	0
AT4G06752	0
AT4G06755	0
AT4G06760	0
AT4G06765	0
AT4G06770	4
AT4G06775	10
AT4G06780	0
AT4G06785	0
AT4G06795	0
AT4G06800	0
AT4G06805	0
AT4G06810	0
AT4G06815	0
AT4G06820	0
AT4G06825	0
AT4G06830	0
AT4G06835	1
AT4G06845	0
AT4G06850	0
AT4G06855	0
AT4G06860	1
AT4G06865	0
AT4G06870	0
AT4G06875	0
AT4G06880	23
AT4G06885	0
AT4G06890	0
AT4G06895	0
AT4G06900	0
AT4G06905	1
AT4G06910	0
AT4G06915	0
AT4G06920	0
AT4G06925	0
AT4G06930	0
AT4G06935	0
AT4G06945	0
AT4G06950	0
AT4G06955	1
AT4G06960	0
AT4G06965	0
AT4G06970	0
AT4G06975	0
AT4G06980	8
AT4G06985	0
AT4G06990	0
AT4G06995	1
AT4G07000	0
AT4G07005	0
AT4G07010	0
AT4G07015	1
AT4G07020	1
AT4G07025	0
AT4G07030	0
AT4G07031	0
AT4G07040	0
AT4G07045	0
AT4G07050	1
AT4G07055	0
AT4G07060	0
AT4G07065	1
AT4G07070	0
AT4G07075	0
AT4G07080	0
AT4G07085	0
AT4G07090	0
AT4G07095	0
AT4G07100	0
AT4G07105	0
AT4G07110	0
AT4G07115	0
AT4G07120	0
AT4G07125	0
AT4G07130	0
AT4G07135	0
AT4G07145	0
AT4G07150	0
AT4G07160	0
AT4G07165	0
AT4G07170	0
AT4G07175	0
AT4G07180	0
AT4G07185	0
AT4G07190	0
AT4G07195	3
AT4G07200	0
AT4G07205	3
AT4G07210	0
AT4G07215	0
AT4G07220	0
AT4G07225	0
AT4G07230	0
AT4G07235	0
AT4G07240	0
AT4G07245	0
AT4G07250	0
AT4G07255	0
AT4G07260	0
AT4G07265	0
AT4G07270	0
AT4G07275	0
AT4G07280	0
AT4G07285	0
AT4G07290	10
AT4G07295	0
AT4G07300	0
AT4G07305	0
AT4G07310	0
AT4G07315	0
AT4G07320	0
AT4G07324	0
AT4G07325	0
AT4G07327	0
AT4G07330	0
AT4G07331	0
AT4G07332	0
AT4G07334	0
AT4G07335	0
AT4G07336	0
AT4G07338	0
AT4G07339	0
AT4G07340	0
AT4G07345	0
AT4G07350	0
AT4G07355	0
AT4G07360	0
AT4G07365	12
AT4G07370	0
AT4G07375	0
AT4G07380	0
AT4G07385	0
AT4G07390	495
AT4G07395	0
AT4G07400	64
AT4G07405	0
AT4G07408	0
AT4G07410	818
AT4G07415	0
AT4G07420	0
AT4G07425	0
AT4G07430	0
AT4G07435	0
AT4G07440	0
AT4G07445	0
AT4G07450	0
AT4G07452	0
AT4G07454	0
AT4G07455	102
AT4G07456	0
AT4G07458	0
AT4G07460	0
AT4G07465	0
AT4G07470	0
AT4G07475	0
AT4G07480	0
AT4G07485	0
AT4G07490	0
AT4G07491	0
AT4G07492	0
AT4G07493	0
AT4G07494	0
AT4G07495	0
AT4G07496	0
AT4G07498	0
AT4G07500	0
AT4G07502	0
AT4G07504	0
AT4G07505	0
AT4G07507	273
AT4G07510	0
AT4G07515	0
AT4G07516	0
AT4G07517	0
AT4G07518	0
AT4G07519	0
AT4G07520	0
AT4G07521	0
AT4G07522	0
AT4G07523	0
AT4G07524	0
AT4G07525	0
AT4G07526	0
AT4G07528	0
AT4G07530	0
AT4G07535	0
AT4G07540	0
AT4G07545	0
AT4G07550	0
AT4G07560	0
AT4G07563	0
AT4G07565	0
AT4G07566	0
AT4G07570	0
AT4G07575	0
AT4G07580	0
AT4G07583	0
AT4G07586	0
AT4G07590	0
AT4G07595	0
AT4G07600	0
AT4G07605	0
AT4G07620	0
AT4G07625	0
AT4G07630	0
AT4G07635	0
AT4G07640	0
AT4G07645	0
AT4G07650	0
AT4G07655	0
AT4G07660	0
AT4G07662	0
AT4G07664	0
AT4G07665	0
AT4G07666	0
AT4G07668	0
AT4G07670	0
AT4G07675	0
AT4G07680	0
AT4G07685	0
AT4G07686	0
AT4G07688	0
AT4G07690	0
AT4G07693	0
AT4G07696	0
AT4G07699	0
AT4G07700	0
AT4G07703	0
AT4G07706	0
AT4G07713	0
AT4G07715	0
AT4G07720	0
AT4G07725	0
AT4G07730	0
AT4G07733	0
AT4G07735	0
AT4G07736	0
AT4G07738	0
AT4G07740	0
AT4G07742	0
AT4G07744	0
AT4G07745	0
AT4G07747	0
AT4G07750	0
AT4G07755	0
AT4G07760	0
AT4G07765	0
AT4G07770	0
AT4G07775	0
AT4G07780	0
AT4G07785	0
AT4G07790	0
AT4G07795	0
AT4G07800	0
AT4G07803	0
AT4G07805	0
AT4G07806	0
AT4G07810	0
AT4G07812	0
AT4G07815	4
AT4G07820	11
AT4G07825	255
AT4G07830	5
AT4G07835	0
AT4G07840	0
AT4G07841	0
AT4G07843	0
AT4G07845	0
AT4G07846	0
AT4G07850	3
AT4G07855	33
AT4G07856	0
AT4G07862	0
AT4G07865	0
AT4G07868	0
AT4G07869	0
AT4G07874	0
AT4G07875	0
AT4G07890	0
AT4G07893	0
AT4G07895	0
AT4G07896	0
AT4G07905	0
AT4G07915	0
AT4G07917	0
AT4G07920	0
AT4G07925	0
AT4G07931	0
AT4G07932	0
AT4G07933	0
AT4G07934	0
AT4G07935	0
AT4G07936	0
AT4G07937	0
AT4G07938	0
AT4G07939	0
AT4G07940	0
AT4G07941	0
AT4G07942	0
AT4G07943	0
AT4G07944	0
AT4G07945	0
AT4G07946	0
AT4G07947	0
AT4G07950	111
AT4G07955	0
AT4G07960	13
AT4G07965	0
AT4G07967	0
AT4G07970	0
AT4G07975	7
AT4G07985	0
AT4G07990	231
AT4G07995	4
AT4G08000	0
AT4G08005	0
AT4G08010	0
AT4G08013	0
AT4G08015	0
AT4G08016	1
AT4G08020	0
AT4G08022	0
AT4G08025	0
AT4G08028	0
AT4G08030	0
AT4G08032	0
AT4G08033	0
AT4G08034	0
AT4G08035	455
AT4G08036	0
AT4G08038	0
AT4G08039	0
AT4G08040	39
AT4G08045	0
AT4G08050	0
AT4G08053	0
AT4G08054	0
AT4G08055	0
AT4G08056	0
AT4G08060	0
AT4G08065	0
AT4G08070	0
AT4G08071	0
AT4G08072	0
AT4G08074	0
AT4G08075	0
AT4G08076	0
AT4G08078	0
AT4G08080	0
AT4G08085	0
AT4G08090	0
AT4G08091	0
AT4G08092	0
AT4G08093	3
AT4G08094	0
AT4G08095	0
AT4G08096	0
AT4G08097	0
AT4G08098	0
AT4G08099	0
AT4G08100	28
AT4G08101	0
AT4G08102	0
AT4G08103	0
AT4G08104	0
AT4G08105	0
AT4G08106	0
AT4G08107	0
AT4G08108	0
AT4G08109	3
AT4G08110	323
AT4G08111	0
AT4G08112	9
AT4G08113	0
AT4G08114	0
AT4G08115	20
AT4G08116	0
AT4G08120	0
AT4G08125	0
AT4G08130	0
AT4G08131	0
AT4G08132	0
AT4G08134	0
AT4G08135	0
AT4G08136	0
AT4G08138	0
AT4G08140	0
AT4G08145	1
AT4G08150	0
AT4G08155	0
AT4G08160	65
AT4G08165	1
AT4G08170	277
AT4G08175	0
AT4G08180	442
AT4G08185	0
AT4G08190	0
AT4G08195	0
AT4G08200	0
AT4G08205	0
AT4G08210	12
AT4G08215	0
AT4G08220	97
AT4G08225	3
AT4G08230	373
AT4G08235	1
AT4G08240	108
AT4G08245	2
AT4G08250	12
AT4G08255	0
AT4G08260	0
AT4G08262	0
AT4G08263	0
AT4G08264	0
AT4G08265	0
AT4G08267	0
AT4G08270	0
AT4G08275	0
AT4G08280	475
AT4G08285	0
AT4G08290	236
AT4G08295	0
AT4G08300	96
AT4G08305	3
AT4G08310	467
AT4G08315	0
AT4G08320	205
AT4G08325	0
AT4G08330	59
AT4G08333	0
AT4G08335	0
AT4G08336	0
AT4G08340	0
AT4G08345	0
AT4G08347	0
AT4G08350	1283
AT4G08355	0
AT4G08360	0
AT4G08365	0
AT4G08370	0
AT4G08375	0
AT4G08380	0
AT4G08385	0
AT4G08390	1796
AT4G08395	0
AT4G08400	0
AT4G08405	0
AT4G08406	0
AT4G08410	0
AT4G08415	0
AT4G08420	0
AT4G08425	0
AT4G08430	0
AT4G08435	0
AT4G08445	0
AT4G08450	0
AT4G08455	73
AT4G08460	511
AT4G08465	0
AT4G08470	1742
AT4G08475	0
AT4G08480	471
AT4G08485	0
AT4G08490	0
AT4G08495	0
AT4G08500	695
AT4G08505	2
AT4G08510	200
AT4G08515	0
AT4G08520	777
AT4G08525	0
AT4G08530	0
AT4G08535	2
AT4G08540	359
AT4G08545	0
AT4G08550	0
AT4G08555	61
AT4G08560	0
AT4G08565	0
AT4G08570	0
AT4G08575	0
AT4G08580	228
AT4G08585	0
AT4G08590	48
AT4G08593	0
AT4G08595	0
AT4G08596	0
AT4G08598	0
AT4G08599	0
AT4G08600	0
AT4G08602	0
AT4G08610	0
AT4G08615	2
AT4G08620	0
AT4G08625	2
AT4G08630	0
AT4G08635	0
AT4G08640	0
AT4G08645	0
AT4G08650	0
AT4G08652	0
AT4G08655	0
AT4G08657	0
AT4G08660	0
AT4G08665	0
AT4G08670	0
AT4G08680	0
AT4G08685	652
AT4G08690	193
AT4G08691	0
AT4G08692	0
AT4G08695	0
AT4G08700	226
AT4G08705	8
AT4G08710	0
AT4G08715	0
AT4G08720	0
AT4G08725	0
AT4G08730	0
AT4G08740	0
AT4G08750	0
AT4G08755	2
AT4G08760	0
AT4G08765	0
AT4G08770	0
AT4G08775	0
AT4G08780	0
AT4G08785	7
AT4G08790	155
AT4G08795	0
AT4G08800	0
AT4G08805	1
AT4G08810	970
AT4G08815	0
AT4G08820	0
AT4G08825	0
AT4G08830	1
AT4G08835	10
AT4G08840	0
AT4G08845	0
AT4G08850	2306
AT4G08855	0
AT4G08860	0
AT4G08865	0
AT4G08867	0
AT4G08868	0
AT4G08869	0
AT4G08870	2280
AT4G08871	0
AT4G08872	0
AT4G08873	0
AT4G08874	4
AT4G08875	0
AT4G08876	0
AT4G08878	0
AT4G08880	0
AT4G08885	0
AT4G08890	0
AT4G08895	0
AT4G08900	431
AT4G08910	6
AT4G08915	1
AT4G08920	2339
AT4G08925	0
AT4G08930	210
AT4G08935	0
AT4G08940	36
AT4G08945	0
AT4G08950	4060
AT4G08953	0
AT4G08955	0
AT4G08956	0
AT4G08960	212
AT4G08965	0
AT4G08970	0
AT4G08975	0
AT4G08980	955
AT4G08985	0
AT4G08990	0
AT4G08991	50
AT4G08995	0
AT4G09000	3500
AT4G09005	0
AT4G09010	5751
AT4G09012	18
AT4G09015	0
AT4G09020	2929
AT4G09025	0
AT4G09030	212
AT4G09035	0
AT4G09040	1244
AT4G09045	0
AT4G09055	0
AT4G09060	14
AT4G09065	0
AT4G09070	0
AT4G09075	0
AT4G09080	7
AT4G09085	0
AT4G09090	0
AT4G09100	2
AT4G09105	1
AT4G09110	0
AT4G09115	0
AT4G09120	0
AT4G09125	0
AT4G09130	2
AT4G09135	0
AT4G09140	195
AT4G09143	0
AT4G09145	0
AT4G09146	0
AT4G09150	1132
AT4G09153	0
AT4G09155	0
AT4G09160	214
AT4G09165	0
AT4G09170	3
AT4G09175	0
AT4G09180	224
AT4G09185	0
AT4G09190	0
AT4G09195	0
AT4G09200	0
AT4G09205	0
AT4G09210	0
AT4G09225	0
AT4G09230	0
AT4G09235	0
AT4G09240	0
AT4G09250	0
AT4G09255	0
AT4G09260	0
AT4G09265	0
AT4G09275	0
AT4G09280	0
AT4G09285	0
AT4G09290	0
AT4G09295	0
AT4G09300	1
AT4G09305	0
AT4G09310	0
AT4G09313	0
AT4G09315	1
AT4G09316	0
AT4G09320	4726
AT4G09325	0
AT4G09335	0
AT4G09340	333
AT4G09350	512
AT4G09355	0
AT4G09360	0
AT4G09365	3
AT4G09370	0
AT4G09375	27
AT4G09380	0
AT4G09385	0
AT4G09390	0
AT4G09395	0
AT4G09400	0
AT4G09405	7
AT4G09410	0
AT4G09415	2
AT4G09420	64
AT4G09425	0
AT4G09430	1
AT4G09432	4
AT4G09435	0
AT4G09440	0
AT4G09445	3
AT4G09450	0
AT4G09452	0
AT4G09455	0
AT4G09460	215
AT4G09462	0
AT4G09464	0
AT4G09465	0
AT4G09466	0
AT4G09467	0
AT4G09468	0
AT4G09470	0
AT4G09475	0
AT4G09480	0
AT4G09485	0
AT4G09490	23
AT4G09495	0
AT4G09500	79
AT4G09510	240
AT4G09515	0
AT4G09520	198
AT4G09525	0
AT4G09530	0
AT4G09535	0
AT4G09540	0
AT4G09545	0
AT4G09550	131
AT4G09555	0
AT4G09560	115
AT4G09565	0
AT4G09570	771
AT4G09575	1
AT4G09580	193
AT4G09584	0
AT4G09585	0
AT4G09589	0
AT4G09590	1
AT4G09595	0
AT4G09600	4
AT4G09605	2
AT4G09610	0
AT4G09620	859
AT4G09625	0
AT4G09630	456
AT4G09635	0
AT4G09640	289
AT4G09644	0
AT4G09645	0
AT4G09647	0
AT4G09649	1
AT4G09650	15937
AT4G09655	0
AT4G09660	0
AT4G09665	0
AT4G09670	1062
AT4G09675	0
AT4G09680	639
AT4G09685	0
AT4G09690	1
AT4G09695	0
AT4G09700	0
AT4G09705	0
AT4G09710	0
AT4G09715	0
AT4G09720	867
AT4G09725	0
AT4G09730	700
AT4G09731	0
AT4G09735	0
AT4G09740	0
AT4G09745	1
AT4G09750	173
AT4G09755	0
AT4G09760	822
AT4G09765	0
AT4G09770	1
AT4G09775	0
AT4G09780	0
AT4G09784	0
AT4G09785	10
AT4G09790	0
AT4G09795	0
AT4G09800	2142
AT4G09810	138
AT4G09815	0
AT4G09820	6
AT4G09825	0
AT4G09830	431
AT4G09840	14
AT4G09845	5
AT4G09850	0
AT4G09855	2
AT4G09860	0
AT4G09865	0
AT4G09870	0
AT4G09875	0
AT4G09880	0
AT4G09885	0
AT4G09890	260
AT4G09895	0
AT4G09900	475
AT4G09905	0
AT4G09915	0
AT4G09920	25
AT4G09925	0
AT4G09930	0
AT4G09935	0
AT4G09940	0
AT4G09945	0
AT4G09950	189
AT4G09955	0
AT4G09960	2
AT4G09965	1
AT4G09970	280
AT4G09975	0
AT4G09980	506
AT4G09984	0
AT4G09985	0
AT4G09987	0
AT4G09990	37
AT4G09995	0
AT4G10000	460
AT4G10010	0
AT4G10020	0
AT4G10030	386
AT4G10040	509
AT4G10050	209
AT4G10060	2059
AT4G10070	277
AT4G10080	1306
AT4G10090	96
AT4G10100	182
AT4G10110	154
AT4G10115	0
AT4G10120	3428
AT4G10130	80
AT4G10140	177
AT4G10150	3
AT4G10160	1
AT4G10170	161
AT4G10180	618
AT4G10190	0
AT4G10200	7
AT4G10201	0
AT4G10210	0
AT4G10220	0
AT4G10230	0
AT4G10240	0
AT4G10250	1
AT4G10260	0
AT4G10265	0
AT4G10270	0
AT4G10280	138
AT4G10290	2
AT4G10300	2316
AT4G10305	0
AT4G10310	55
AT4G10320	1774
AT4G10330	146
AT4G10340	63970
AT4G10345	0
AT4G10350	0
AT4G10360	463
AT4G10370	0
AT4G10380	80
AT4G10390	51
AT4G10400	91
AT4G10410	0
AT4G10414	0
AT4G10420	23
AT4G10430	467
AT4G10440	2
AT4G10450	370
AT4G10457	0
AT4G10460	0
AT4G10465	0
AT4G10470	333
AT4G10480	1389
AT4G10490	0
AT4G10500	4
AT4G10507	0
AT4G10510	0
AT4G10520	0
AT4G10530	0
AT4G10540	0
AT4G10550	97
AT4G10560	0
AT4G10570	283
AT4G10580	0
AT4G10590	378
AT4G10595	0
AT4G10600	33
AT4G10603	0
AT4G10610	655
AT4G10613	0
AT4G10620	107
AT4G10630	14
AT4G10640	0
AT4G10650	30
AT4G10655	0
AT4G10660	0
AT4G10670	0
AT4G10680	0
AT4G10690	86
AT4G10695	0
AT4G10700	0
AT4G10710	980
AT4G10720	1
AT4G10730	768
AT4G10740	0
AT4G10750	154
AT4G10760	269
AT4G10767	0
AT4G10770	663
AT4G10780	4
AT4G10790	931
AT4G10800	82
AT4G10810	151
AT4G10815	0
AT4G10820	0
AT4G10830	0
AT4G10840	1117
AT4G10843	9
AT4G10850	0
AT4G10860	0
AT4G10865	0
AT4G10870	0
AT4G10880	0
AT4G10890	100
AT4G10895	0
AT4G10910	0
AT4G10920	774
AT4G10925	124
AT4G10930	411
AT4G10950	0
AT4G10955	85
AT4G10960	125
AT4G10970	495
AT4G10980	0
AT4G10990	0
AT4G11000	176
AT4G11010	4410
AT4G11020	0
AT4G11030	1
AT4G11040	0
AT4G11050	2
AT4G11060	96
AT4G11070	3
AT4G11080	53
AT4G11090	136
AT4G11100	684
AT4G11110	724
AT4G11120	399
AT4G11130	138
AT4G11140	19
AT4G11150	3300
AT4G11160	577
AT4G11170	5
AT4G11175	786
AT4G11177	0
AT4G11180	0
AT4G11190	1
AT4G11200	6
AT4G11210	0
AT4G11211	245
AT4G11213	0
AT4G11216	0
AT4G11220	641
AT4G11230	1
AT4G11240	410
AT4G11250	0
AT4G11260	2057
AT4G11270	681
AT4G11280	6475
AT4G11290	4
AT4G11300	130
AT4G11310	0
AT4G11320	28
AT4G11330	230
AT4G11340	0
AT4G11350	28
AT4G11355	0
AT4G11360	186
AT4G11370	23
AT4G11373	0
AT4G11375	0
AT4G11380	978
AT4G11385	0
AT4G11390	0
AT4G11393	0
AT4G11400	10
AT4G11402	0
AT4G11405	0
AT4G11410	684
AT4G11420	2036
AT4G11430	0
AT4G11440	64
AT4G11450	106
AT4G11460	8
AT4G11470	18
AT4G11480	1
AT4G11485	0
AT4G11490	0
AT4G11500	6
AT4G11510	0
AT4G11521	271
AT4G11530	134
AT4G11540	0
AT4G11543	0
AT4G11547	0
AT4G11550	14
AT4G11560	647
AT4G11570	1819
AT4G11580	0
AT4G11590	2
AT4G11600	3182
AT4G11610	0
AT4G11630	188
AT4G11640	80
AT4G11642	1
AT4G11650	0
AT4G11653	0
AT4G11655	0
AT4G11660	323
AT4G11670	322
AT4G11680	393
AT4G11690	21
AT4G11700	1
AT4G11710	0
AT4G11720	0
AT4G11730	0
AT4G11740	391
AT4G11745	0
AT4G11750	0
AT4G11760	3
AT4G11770	0
AT4G11780	8
AT4G11790	423
AT4G11800	537
AT4G11810	10
AT4G11820	533
AT4G11830	1274
AT4G11840	441
AT4G11845	65
AT4G11850	1013
AT4G11860	470
AT4G11870	0
AT4G11880	1
AT4G11890	167
AT4G11900	1071
AT4G11910	15
AT4G11911	5
AT4G11920	83
AT4G11930	0
AT4G11940	0
AT4G11945	0
AT4G11950	2
AT4G11960	960
AT4G11970	138
AT4G11980	234
AT4G11985	0
AT4G11990	32
AT4G12000	225
AT4G12005	6
AT4G12010	234
AT4G12020	561
AT4G12030	1235
AT4G12040	1189
AT4G12050	3
AT4G12060	1035
AT4G12065	0
AT4G12070	236
AT4G12080	16
AT4G12090	10
AT4G12100	0
AT4G12110	259
AT4G12115	0
AT4G12120	135
AT4G12130	160
AT4G12135	0
AT4G12140	0
AT4G12150	0
AT4G12160	0
AT4G12170	0
AT4G12180	0
AT4G12190	0
AT4G12200	4
AT4G12210	0
AT4G12220	0
AT4G12230	452
AT4G12240	32
AT4G12250	161
AT4G12260	0
AT4G12270	0
AT4G12275	0
AT4G12280	1
AT4G12290	1789
AT4G12300	179
AT4G12310	809
AT4G12320	1621
AT4G12330	6
AT4G12334	0
AT4G12340	454
AT4G12350	1
AT4G12360	0
AT4G12370	1
AT4G12380	0
AT4G12382	2
AT4G12390	309
AT4G12400	63
AT4G12405	0
AT4G12410	50
AT4G12420	3290
AT4G12423	0
AT4G12426	0
AT4G12430	193
AT4G12440	0
AT4G12450	7
AT4G12460	360
AT4G12470	91
AT4G12480	605
AT4G12485	0
AT4G12490	367
AT4G12495	0
AT4G12500	186
AT4G12510	0
AT4G12520	0
AT4G12530	2
AT4G12540	17
AT4G12543	0
AT4G12545	0
AT4G12550	0
AT4G12555	0
AT4G12560	808
AT4G12570	284
AT4G12580	31
AT4G12590	795
AT4G12600	544
AT4G12610	602
AT4G12617	0
AT4G12620	80
AT4G12640	303
AT4G12650	1929
AT4G12670	323
AT4G12680	108
AT4G12690	90
AT4G12700	195
AT4G12710	82
AT4G12720	2123
AT4G12730	1299
AT4G12731	0
AT4G12735	33
AT4G12740	7
AT4G12750	192
AT4G12760	165
AT4G12770	592
AT4G12780	679
AT4G12790	808
AT4G12800	38154
AT4G12810	0
AT4G12820	0
AT4G12825	0
AT4G12830	1316
AT4G12840	79
AT4G12850	36
AT4G12860	0
AT4G12870	1
AT4G12880	569
AT4G12890	0
AT4G12900	221
AT4G12910	568
AT4G12915	0
AT4G12917	343
AT4G12920	0
AT4G12930	0
AT4G12940	0
AT4G12950	0
AT4G12960	0
AT4G12970	300
AT4G12980	383
AT4G12990	141
AT4G13000	18
AT4G13010	776
AT4G13020	850
AT4G13030	137
AT4G13040	466
AT4G13050	344
AT4G13060	0
AT4G13070	111
AT4G13075	0
AT4G13080	0
AT4G13090	0
AT4G13095	0
AT4G13100	436
AT4G13110	107
AT4G13120	71
AT4G13130	0
AT4G13150	654
AT4G13160	0
AT4G13170	616
AT4G13180	435
AT4G13190	11
AT4G13195	63
AT4G13200	1018
AT4G13210	7
AT4G13215	0
AT4G13220	516
AT4G13230	4
AT4G13235	4
AT4G13240	1
AT4G13245	0
AT4G13250	5607
AT4G13251	0
AT4G13252	0
AT4G13253	0
AT4G13254	0
AT4G13255	0
AT4G13256	0
AT4G13257	0
AT4G13258	0
AT4G13259	0
AT4G13260	28
AT4G13261	0
AT4G13262	0
AT4G13263	0
AT4G13264	0
AT4G13265	0
AT4G13266	0
AT4G13270	478
AT4G13280	0
AT4G13285	0
AT4G13290	0
AT4G13300	0
AT4G13310	0
AT4G13320	0
AT4G13330	60
AT4G13340	3906
AT4G13345	1063
AT4G13350	1612
AT4G13360	1077
AT4G13370	36
AT4G13380	0
AT4G13390	19
AT4G13395	1505
AT4G13400	108
AT4G13410	134
AT4G13420	0
AT4G13430	8648
AT4G13440	0
AT4G13442	0
AT4G13445	0
AT4G13450	5
AT4G13455	0
AT4G13460	734
AT4G13470	0
AT4G13480	0
AT4G13490	0
AT4G13493	28
AT4G13494	3
AT4G13495	2428
AT4G13500	1226
AT4G13505	4
AT4G13510	4
AT4G13520	595
AT4G13530	888
AT4G13540	64
AT4G13550	549
AT4G13554	0
AT4G13555	0
AT4G13560	155
AT4G13564	0
AT4G13570	36
AT4G13572	96
AT4G13575	311
AT4G13577	10
AT4G13580	0
AT4G13590	1235
AT4G13600	12
AT4G13610	0
AT4G13611	0
AT4G13615	1860
AT4G13620	1
AT4G13630	200
AT4G13640	399
AT4G13650	96
AT4G13660	13
AT4G13670	1721
AT4G13680	9
AT4G13690	13
AT4G13700	0
AT4G13710	56
AT4G13720	276
AT4G13730	335
AT4G13750	157
AT4G13760	0
AT4G13770	9209
AT4G13780	841
AT4G13790	0
AT4G13800	19
AT4G13810	617
AT4G13820	32
AT4G13830	766
AT4G13840	2412
AT4G13850	1709
AT4G13860	8
AT4G13870	49
AT4G13880	40
AT4G13885	25
AT4G13890	1
AT4G13900	240
AT4G13918	5
AT4G13920	0
AT4G13930	2655
AT4G13940	9785
AT4G13950	105
AT4G13955	0
AT4G13960	0
AT4G13965	0
AT4G13968	0
AT4G13970	237
AT4G13980	165
AT4G13985	0
AT4G13990	86
AT4G13992	42
AT4G13996	1
AT4G14000	239
AT4G14010	0
AT4G14020	1608
AT4G14030	2131
AT4G14040	6943
AT4G14050	52
AT4G14060	0
AT4G14070	1657
AT4G14080	2
AT4G14090	50
AT4G14096	257
AT4G14100	235
AT4G14103	29
AT4G14104	0
AT4G14105	0
AT4G14110	294
AT4G14120	25
AT4G14130	18
AT4G14135	0
AT4G14140	1
AT4G14145	135
AT4G14147	132
AT4G14149	0
AT4G14150	34
AT4G14160	1163
AT4G14165	0
AT4G14170	38
AT4G14180	6
AT4G14190	78
AT4G14200	79
AT4G14210	1895
AT4G14220	520
AT4G14225	0
AT4G14226	1
AT4G14230	806
AT4G14240	537
AT4G14245	0
AT4G14250	0
AT4G14260	0
AT4G14270	834
AT4G14272	0
AT4G14276	0
AT4G14280	0
AT4G14290	62
AT4G14300	744
AT4G14301	0
AT4G14305	10
AT4G14310	163
AT4G14315	0
AT4G14320	1517
AT4G14330	50
AT4G14340	506
AT4G14342	537
AT4G14345	0
AT4G14350	737
AT4G14358	0
AT4G14360	1168
AT4G14365	2138
AT4G14368	0
AT4G14370	75
AT4G14380	17
AT4G14385	305
AT4G14390	16
AT4G14400	10535
AT4G14410	986
AT4G14415	0
AT4G14420	824
AT4G14430	579
AT4G14440	426
AT4G14450	22
AT4G14455	204
AT4G14460	0
AT4G14465	3
AT4G14470	0
AT4G14480	139
AT4G14490	37
AT4G14500	627
AT4G14504	13
AT4G14510	509
AT4G14520	124
AT4G14530	0
AT4G14540	1037
AT4G14548	27
AT4G14550	47
AT4G14560	113
AT4G14570	842
AT4G14580	165
AT4G14590	41
AT4G14600	95
AT4G14605	130
AT4G14610	167
AT4G14615	694
AT4G14620	157
AT4G14630	4
AT4G14640	10
AT4G14650	10
AT4G14660	128
AT4G14661	0
AT4G14670	1
AT4G14675	0
AT4G14680	1146
AT4G14690	17
AT4G14695	0
AT4G14700	7
AT4G14710	1391
AT4G14713	57
AT4G14716	1694
AT4G14720	135
AT4G14723	0
AT4G14730	1
AT4G14740	307
AT4G14743	0
AT4G14746	124
AT4G14750	43
AT4G14760	672
AT4G14770	174
AT4G14780	0
AT4G14785	0
AT4G14790	210
AT4G14800	683
AT4G14805	0
AT4G14810	0
AT4G14811	0
AT4G14815	0
AT4G14819	0
AT4G14820	29
AT4G14830	156
AT4G14840	64
AT4G14850	50
AT4G14860	16
AT4G14870	873
AT4G14880	11323
AT4G14890	0
AT4G14900	449
AT4G14905	113
AT4G14910	583
AT4G14920	521
AT4G14930	463
AT4G14940	32
AT4G14950	251
AT4G14960	6675
AT4G14965	509
AT4G14970	65
AT4G14980	0
AT4G14990	565
AT4G15000	2070
AT4G15010	354
AT4G15020	272
AT4G15025	0
AT4G15030	256
AT4G15040	0
AT4G15050	0
AT4G15053	0
AT4G15056	0
AT4G15060	0
AT4G15070	50
AT4G15075	0
AT4G15080	671
AT4G15090	342
AT4G15093	110
AT4G15096	0
AT4G15100	2
AT4G15110	2012
AT4G15120	15
AT4G15130	321
AT4G15140	87
AT4G15150	12
AT4G15160	0
AT4G15165	12
AT4G15180	1126
AT4G15200	22
AT4G15210	2914
AT4G15215	142
AT4G15230	11
AT4G15233	121
AT4G15236	11
AT4G15240	142
AT4G15242	1
AT4G15245	0
AT4G15248	3
AT4G15250	0
AT4G15258	2
AT4G15260	254
AT4G15270	1
AT4G15280	3
AT4G15290	0
AT4G15300	1
AT4G15310	0
AT4G15320	0
AT4G15330	0
AT4G15340	0
AT4G15345	0
AT4G15350	0
AT4G15360	0
AT4G15370	0
AT4G15380	0
AT4G15390	0
AT4G15393	0
AT4G15396	0
AT4G15398	0
AT4G15400	0
AT4G15410	231
AT4G15415	418
AT4G15417	1
AT4G15420	228
AT4G15430	14
AT4G15440	565
AT4G15450	502
AT4G15460	0
AT4G15470	1977
AT4G15475	388
AT4G15480	5
AT4G15490	632
AT4G15500	43
AT4G15510	553
AT4G15520	139
AT4G15530	2034
AT4G15540	860
AT4G15545	5024
AT4G15550	676
AT4G15560	5617
AT4G15562	0
AT4G15563	12
AT4G15570	210
AT4G15590	0
AT4G15610	111
AT4G15620	188
AT4G15630	781
AT4G15640	147
AT4G15650	0
AT4G15660	80
AT4G15670	46
AT4G15680	26
AT4G15690	92
AT4G15700	112
AT4G15710	20
AT4G15715	0
AT4G15720	12
AT4G15730	40
AT4G15733	0
AT4G15735	0
AT4G15740	0
AT4G15750	0
AT4G15755	0
AT4G15760	388
AT4G15765	123
AT4G15770	285
AT4G15775	0
AT4G15780	764
AT4G15790	287
AT4G15800	1638
AT4G15802	1166
AT4G15810	190
AT4G15820	80
AT4G15830	70
AT4G15840	776
AT4G15850	82
AT4G15860	0
AT4G15870	0
AT4G15880	480
AT4G15885	0
AT4G15890	67
AT4G15900	1035
AT4G15910	33
AT4G15920	143
AT4G15930	485
AT4G15940	567
AT4G15950	92
AT4G15953	2
AT4G15955	153
AT4G15960	47
AT4G15970	0
AT4G15975	15
AT4G15980	2
AT4G15990	20
AT4G16000	56
AT4G16008	163
AT4G16010	0
AT4G16015	6
AT4G16020	0
AT4G16024	0
AT4G16030	0
AT4G16040	0
AT4G16045	0
AT4G16050	1
AT4G16060	711
AT4G16070	258
AT4G16080	0
AT4G16090	0
AT4G16095	0
AT4G16100	110
AT4G16105	0
AT4G16110	202
AT4G16120	170
AT4G16130	626
AT4G16140	273
AT4G16141	383
AT4G16143	1689
AT4G16144	215
AT4G16146	1390
AT4G16150	1250
AT4G16155	1245
AT4G16160	0
AT4G16162	1
AT4G16165	0
AT4G16180	758
AT4G16190	6855
AT4G16195	0
AT4G16200	0
AT4G16210	318
AT4G16215	0
AT4G16220	0
AT4G16230	0
AT4G16233	0
AT4G16235	0
AT4G16240	27
AT4G16250	227
AT4G16260	0
AT4G16265	96
AT4G16267	0
AT4G16270	1
AT4G16280	410
AT4G16295	0
AT4G16310	553
AT4G16330	298
AT4G16340	1138
AT4G16350	21
AT4G16355	1
AT4G16360	756
AT4G16370	4964
AT4G16380	1423
AT4G16390	735
AT4G16400	22
AT4G16410	84
AT4G16420	501
AT4G16430	464
AT4G16440	187
AT4G16442	139
AT4G16444	183
AT4G16447	146
AT4G16450	1239
AT4G16451	0
AT4G16460	4
AT4G16465	0
AT4G16470	64
AT4G16475	0
AT4G16480	282
AT4G16490	1414
AT4G16500	495
AT4G16510	76
AT4G16515	0
AT4G16520	1668
AT4G16530	2
AT4G16535	2
AT4G16540	20
AT4G16545	0
AT4G16550	0
AT4G16555	0
AT4G16560	0
AT4G16563	138
AT4G16566	179
AT4G16570	122
AT4G16580	488
AT4G16590	61
AT4G16600	1
AT4G16610	11
AT4G16620	21
AT4G16630	287
AT4G16640	10
AT4G16650	456
AT4G16660	2627
AT4G16670	23
AT4G16680	94
AT4G16690	176
AT4G16695	197
AT4G16700	50
AT4G16710	354
AT4G16720	3343
AT4G16730	0
AT4G16740	3
AT4G16745	35
AT4G16748	1
AT4G16750	48
AT4G16760	1356
AT4G16765	343
AT4G16770	211
AT4G16780	351
AT4G16790	352
AT4G16800	197
AT4G16807	35
AT4G16810	0
AT4G16820	0
AT4G16830	1645
AT4G16835	61
AT4G16840	67
AT4G16845	376
AT4G16850	85
AT4G16855	0
AT4G16857	29
AT4G16860	867
AT4G16870	905
AT4G16880	156
AT4G16890	2289
AT4G16892	12
AT4G16900	398
AT4G16910	30
AT4G16915	0
AT4G16920	42
AT4G16930	0
AT4G16935	0
AT4G16940	51
AT4G16950	1303
AT4G16955	0
AT4G16957	69
AT4G16960	59
AT4G16970	74
AT4G16980	6
AT4G16983	0
AT4G16990	6060
AT4G17000	35
AT4G17005	0
AT4G17010	170
AT4G17020	202
AT4G17030	544
AT4G17040	2994
AT4G17050	861
AT4G17060	168
AT4G17070	443
AT4G17080	319
AT4G17085	99
AT4G17090	7133
AT4G17098	10
AT4G17100	206
AT4G17140	2391
AT4G17150	572
AT4G17160	2
AT4G17170	1208
AT4G17180	66
AT4G17190	340
AT4G17200	0
AT4G17210	0
AT4G17215	2
AT4G17220	8
AT4G17230	1683
AT4G17240	92
AT4G17243	4
AT4G17245	120
AT4G17250	517
AT4G17260	166
AT4G17270	719
AT4G17280	3
AT4G17300	1093
AT4G17310	71
AT4G17330	2472
AT4G17340	2461
AT4G17350	169
AT4G17360	248
AT4G17370	510
AT4G17380	6
AT4G17390	1888
AT4G17410	253
AT4G17420	215
AT4G17430	152
AT4G17440	72
AT4G17450	1
AT4G17460	120
AT4G17470	423
AT4G17480	45
AT4G17483	13
AT4G17486	349
AT4G17490	798
AT4G17500	1272
AT4G17505	0
AT4G17510	281
AT4G17512	0
AT4G17520	2691
AT4G17530	1301
AT4G17540	143
AT4G17550	371
AT4G17560	4036
AT4G17565	0
AT4G17570	607
AT4G17580	0
AT4G17585	0
AT4G17587	0
AT4G17590	0
AT4G17600	2266
AT4G17610	163
AT4G17612	0
AT4G17615	649
AT4G17616	176
AT4G17620	519
AT4G17640	653
AT4G17650	443
AT4G17660	2
AT4G17670	185
AT4G17680	126
AT4G17690	0
AT4G17695	75
AT4G17700	0
AT4G17710	0
AT4G17713	0
AT4G17718	0
AT4G17720	511
AT4G17730	652
AT4G17740	818
AT4G17750	72
AT4G17760	27
AT4G17765	0
AT4G17770	723
AT4G17780	1
AT4G17785	0
AT4G17788	3
AT4G17790	115
AT4G17800	0
AT4G17810	99
AT4G17820	0
AT4G17830	770
AT4G17840	1106
AT4G17850	0
AT4G17860	0
AT4G17870	385
AT4G17880	364
AT4G17890	510
AT4G17895	139
AT4G17900	610
AT4G17905	30
AT4G17908	2
AT4G17910	224
AT4G17914	25
AT4G17915	16
AT4G17920	0
AT4G17940	667
AT4G17950	316
AT4G17960	150
AT4G17970	217
AT4G17975	0
AT4G17980	0
AT4G17990	0
AT4G18010	1298
AT4G18020	1023
AT4G18030	2979
AT4G18040	662
AT4G18050	140
AT4G18060	531
AT4G18070	733
AT4G18080	1
AT4G18090	1
AT4G18100	2051
AT4G18110	0
AT4G18120	1473
AT4G18130	1042
AT4G18140	361
AT4G18150	0
AT4G18160	174
AT4G18170	80
AT4G18180	0
AT4G18190	1
AT4G18195	27
AT4G18197	370
AT4G18203	0
AT4G18205	899
AT4G18210	177
AT4G18215	0
AT4G18220	169
AT4G18230	311
AT4G18240	2727
AT4G18250	32
AT4G18253	96
AT4G18255	0
AT4G18260	24
AT4G18270	174
AT4G18280	792
AT4G18290	241
AT4G18300	105
AT4G18310	0
AT4G18320	0
AT4G18330	0
AT4G18335	0
AT4G18340	51
AT4G18350	3
AT4G18360	8
AT4G18370	1231
AT4G18372	46
AT4G18375	70
AT4G18380	165
AT4G18390	338
AT4G18395	0
AT4G18400	34
AT4G18410	0
AT4G18420	0
AT4G18422	7
AT4G18425	27
AT4G18430	1
AT4G18440	3020
AT4G18450	0
AT4G18460	140
AT4G18465	219
AT4G18470	21
AT4G18480	6948
AT4G18490	46
AT4G18500	0
AT4G18501	3
AT4G18510	0
AT4G18520	237
AT4G18530	231
AT4G18540	0
AT4G18550	9
AT4G18570	689
AT4G18580	116
AT4G18590	285
AT4G18593	207
AT4G18596	0
AT4G18600	151
AT4G18610	8
AT4G18620	0
AT4G18630	66
AT4G18640	122
AT4G18650	0
AT4G18660	0
AT4G18670	512
AT4G18680	0
AT4G18690	0
AT4G18692	0
AT4G18700	1142
AT4G18710	1992
AT4G18720	0
AT4G18725	0
AT4G18730	2001
AT4G18740	269
AT4G18750	47
AT4G18760	422
AT4G18770	0
AT4G18780	192
AT4G18790	0
AT4G18800	296
AT4G18810	1898
AT4G18815	0
AT4G18820	566
AT4G18823	0
AT4G18830	25
AT4G18840	43
AT4G18860	0
AT4G18870	1
AT4G18880	2027
AT4G18890	156
AT4G18900	0
AT4G18905	418
AT4G18910	218
AT4G18920	0
AT4G18930	401
AT4G18940	0
AT4G18950	1337
AT4G18960	8
AT4G18970	1035
AT4G18975	529
AT4G18980	4
AT4G18990	2
AT4G19000	0
AT4G19003	419
AT4G19006	440
AT4G19010	113
AT4G19020	448
AT4G19030	1
AT4G19035	0
AT4G19038	0
AT4G19040	498
AT4G19045	137
AT4G19050	148
AT4G19060	327
AT4G19070	349
AT4G19080	15
AT4G19090	45
AT4G19095	10
AT4G19100	275
AT4G19110	3293
AT4G19120	2203
AT4G19130	36
AT4G19140	200
AT4G19150	237
AT4G19160	972
AT4G19170	351
AT4G19180	302
AT4G19185	164
AT4G19190	290
AT4G19191	33
AT4G19200	5600
AT4G19210	1872
AT4G19220	15
AT4G19230	366
AT4G19239	0
AT4G19240	1
AT4G19250	0
AT4G19260	0
AT4G19270	0
AT4G19275	0
AT4G19280	0
AT4G19290	0
AT4G19300	0
AT4G19305	0
AT4G19310	0
AT4G19320	0
AT4G19330	0
AT4G19340	0
AT4G19350	293
AT4G19360	0
AT4G19370	9
AT4G19380	14
AT4G19390	471
AT4G19395	1
AT4G19400	1
AT4G19410	3256
AT4G19420	477
AT4G19430	3
AT4G19440	121
AT4G19450	1155
AT4G19452	5
AT4G19460	7
AT4G19470	0
AT4G19480	0
AT4G19485	0
AT4G19490	794
AT4G19500	1382
AT4G19510	1076
AT4G19520	1338
AT4G19530	3254
AT4G19540	267
AT4G19550	60
AT4G19560	44
AT4G19570	0
AT4G19580	0
AT4G19590	7
AT4G19600	420
AT4G19610	441
AT4G19620	0
AT4G19630	0
AT4G19633	0
AT4G19640	931
AT4G19645	65
AT4G19650	48
AT4G19660	695
AT4G19670	684
AT4G19680	0
AT4G19690	0
AT4G19700	198
AT4G19710	1037
AT4G19720	0
AT4G19730	0
AT4G19740	4
AT4G19750	0
AT4G19760	0
AT4G19770	0
AT4G19780	0
AT4G19790	0
AT4G19800	0
AT4G19810	35
AT4G19820	14
AT4G19830	274
AT4G19840	8368
AT4G19850	8
AT4G19860	1169
AT4G19865	26
AT4G19870	181
AT4G19880	639
AT4G19890	90
AT4G19900	209
AT4G19902	0
AT4G19905	0
AT4G19910	0
AT4G19920	0
AT4G19925	0
AT4G19930	0
AT4G19940	0
AT4G19950	38
AT4G19960	641
AT4G19970	1
AT4G19975	9
AT4G19980	0
AT4G19985	474
AT4G19990	385
AT4G20000	2
AT4G20010	356
AT4G20020	308
AT4G20030	162
AT4G20040	16
AT4G20050	22
AT4G20060	93
AT4G20070	296
AT4G20080	0
AT4G20090	93
AT4G20095	1
AT4G20100	0
AT4G20110	176
AT4G20115	0
AT4G20130	698
AT4G20140	49
AT4G20150	2278
AT4G20160	0
AT4G20170	476
AT4G20180	0
AT4G20190	2
AT4G20200	0
AT4G20210	0
AT4G20220	0
AT4G20230	18
AT4G20235	3
AT4G20240	0
AT4G20250	0
AT4G20260	3656
AT4G20270	1119
AT4G20280	226
AT4G20290	0
AT4G20300	541
AT4G20310	118
AT4G20320	124
AT4G20325	89
AT4G20330	463
AT4G20340	184
AT4G20350	42
AT4G20360	0
AT4G20362	12
AT4G20365	0
AT4G20370	55
AT4G20380	427
AT4G20390	14
AT4G20400	693
AT4G20410	742
AT4G20420	0
AT4G20430	170
AT4G20440	343
AT4G20450	0
AT4G20460	43
AT4G20470	0
AT4G20480	362
AT4G20490	0
AT4G20500	0
AT4G20510	0
AT4G20520	0
AT4G20530	0
AT4G20535	0
AT4G20540	0
AT4G20545	0
AT4G20550	0
AT4G20555	0
AT4G20560	0
AT4G20565	0
AT4G20570	0
AT4G20575	0
AT4G20580	0
AT4G20590	0
AT4G20600	0
AT4G20610	0
AT4G20620	0
AT4G20630	0
AT4G20640	0
AT4G20645	0
AT4G20650	0
AT4G20670	0
AT4G20680	0
AT4G20690	0
AT4G20700	0
AT4G20703	0
AT4G20707	0
AT4G20710	0
AT4G20715	0
AT4G20720	18
AT4G20725	0
AT4G20730	1
AT4G20735	0
AT4G20740	57
AT4G20760	676
AT4G20770	12
AT4G20780	248
AT4G20790	0
AT4G20800	0
AT4G20810	0
AT4G20820	2
AT4G20830	1730
AT4G20835	0
AT4G20840	378
AT4G20850	3725
AT4G20860	696
AT4G20870	386
AT4G20880	465
AT4G20890	2730
AT4G20900	0
AT4G20910	213
AT4G20920	1
AT4G20930	175
AT4G20935	7
AT4G20940	96
AT4G20947	0
AT4G20953	0
AT4G20960	410
AT4G20970	388
AT4G20980	966
AT4G20990	3
AT4G21000	0
AT4G21010	0
AT4G21020	0
AT4G21030	0
AT4G21040	0
AT4G21050	0
AT4G21060	140
AT4G21063	3
AT4G21065	29
AT4G21070	127
AT4G21080	0
AT4G21090	163
AT4G21100	378
AT4G21105	2854
AT4G21110	657
AT4G21120	39
AT4G21130	0
AT4G21140	86
AT4G21150	1647
AT4G21160	714
AT4G21170	24
AT4G21180	373
AT4G21190	320
AT4G21192	202
AT4G21200	14
AT4G21210	3213
AT4G21213	1
AT4G21215	311
AT4G21220	50
AT4G21230	17
AT4G21240	0
AT4G21250	1
AT4G21260	0
AT4G21270	87
AT4G21280	30509
AT4G21300	37
AT4G21310	15
AT4G21320	17
AT4G21323	6
AT4G21326	247
AT4G21330	0
AT4G21340	0
AT4G21350	115
AT4G21360	0
AT4G21362	0
AT4G21363	0
AT4G21366	0
AT4G21370	0
AT4G21380	930
AT4G21390	168
AT4G21400	127
AT4G21410	247
AT4G21420	32
AT4G21430	351
AT4G21437	0
AT4G21440	70
AT4G21445	427
AT4G21450	1053
AT4G21460	238
AT4G21470	391
AT4G21480	26
AT4G21490	1
AT4G21500	21
AT4G21510	34
AT4G21515	0
AT4G21520	68
AT4G21530	82
AT4G21534	317
AT4G21540	443
AT4G21550	70
AT4G21560	514
AT4G21570	2180
AT4G21580	988
AT4G21585	91
AT4G21590	2
AT4G21595	0
AT4G21600	0
AT4G21605	0
AT4G21610	86
AT4G21620	1530
AT4G21630	1
AT4G21640	0
AT4G21650	425
AT4G21660	1238
AT4G21670	390
AT4G21680	7
AT4G21690	0
AT4G21700	193
AT4G21705	118
AT4G21710	930
AT4G21720	94
AT4G21730	7
AT4G21740	113
AT4G21745	1
AT4G21750	1137
AT4G21760	96
AT4G21770	157
AT4G21780	31
AT4G21790	1186
AT4G21800	464
AT4G21810	297
AT4G21820	31
AT4G21830	0
AT4G21840	0
AT4G21850	14
AT4G21860	2139
AT4G21865	17
AT4G21870	62
AT4G21880	88
AT4G21890	97
AT4G21895	0
AT4G21900	109
AT4G21902	0
AT4G21903	17
AT4G21910	1561
AT4G21920	17
AT4G21926	3
AT4G21930	5
AT4G21940	105
AT4G21950	0
AT4G21960	21245
AT4G21970	4
AT4G21980	563
AT4G21990	1130
AT4G22000	411
AT4G22010	456
AT4G22020	2
AT4G22030	1
AT4G22035	0
AT4G22040	0
AT4G22050	5
AT4G22060	0
AT4G22065	0
AT4G22066	0
AT4G22070	7
AT4G22080	0
AT4G22090	0
AT4G22100	0
AT4G22105	0
AT4G22110	0
AT4G22115	0
AT4G22120	182
AT4G22130	244
AT4G22140	340
AT4G22150	457
AT4G22160	135
AT4G22165	1
AT4G22170	0
AT4G22180	0
AT4G22185	0
AT4G22190	471
AT4G22200	801
AT4G22210	0
AT4G22212	4
AT4G22214	6
AT4G22217	0
AT4G22220	2490
AT4G22230	0
AT4G22233	0
AT4G22235	0
AT4G22240	2991
AT4G22250	52
AT4G22260	1003
AT4G22265	0
AT4G22270	68
AT4G22280	29
AT4G22285	422
AT4G22290	317
AT4G22300	157
AT4G22305	457
AT4G22310	1246
AT4G22320	66
AT4G22330	734
AT4G22340	328
AT4G22350	206
AT4G22360	226
AT4G22370	5
AT4G22380	212
AT4G22390	17
AT4G22400	0
AT4G22410	0
AT4G22415	0
AT4G22430	0
AT4G22440	0
AT4G22450	0
AT4G22460	0
AT4G22463	0
AT4G22467	1
AT4G22470	10
AT4G22475	0
AT4G22485	0
AT4G22490	61
AT4G22495	0
AT4G22505	0
AT4G22510	0
AT4G22513	0
AT4G22517	0
AT4G22520	0
AT4G22530	136
AT4G22540	868
AT4G22545	14
AT4G22550	46
AT4G22560	12
AT4G22570	755
AT4G22580	231
AT4G22590	525
AT4G22600	0
AT4G22610	0
AT4G22620	46
AT4G22630	6
AT4G22635	0
AT4G22640	0
AT4G22650	0
AT4G22660	0
AT4G22666	0
AT4G22670	1787
AT4G22680	9
AT4G22690	1949
AT4G22700	0
AT4G22710	21
AT4G22720	274
AT4G22730	122
AT4G22740	546
AT4G22745	211
AT4G22750	510
AT4G22754	0
AT4G22755	309
AT4G22756	201
AT4G22758	26
AT4G22760	35
AT4G22770	88
AT4G22780	642
AT4G22785	0
AT4G22790	81
AT4G22810	0
AT4G22820	500
AT4G22830	374
AT4G22840	246
AT4G22850	129
AT4G22860	27
AT4G22870	0
AT4G22880	68
AT4G22890	6583
AT4G22900	23
AT4G22910	181
AT4G22920	244
AT4G22930	637
AT4G22940	30
AT4G22950	8
AT4G22960	0
AT4G22970	95
AT4G22980	235
AT4G22990	581
AT4G23000	229
AT4G23010	562
AT4G23015	1
AT4G23020	122
AT4G23030	10
AT4G23040	188
AT4G23050	296
AT4G23060	238
AT4G23070	3
AT4G23080	0
AT4G23090	0
AT4G23100	6183
AT4G23110	0
AT4G23120	0
AT4G23130	465
AT4G23140	229
AT4G23150	40
AT4G23160	16
AT4G23170	1263
AT4G23180	3839
AT4G23190	476
AT4G23200	57
AT4G23205	2
AT4G23210	324
AT4G23215	93
AT4G23220	662
AT4G23230	92
AT4G23240	82
AT4G23250	584
AT4G23260	1490
AT4G23270	1108
AT4G23271	0
AT4G23280	8
AT4G23290	357
AT4G23300	331
AT4G23310	14
AT4G23320	73
AT4G23330	314
AT4G23340	0
AT4G23350	0
AT4G23355	0
AT4G23360	0
AT4G23364	0
AT4G23365	0
AT4G23370	0
AT4G23373	0
AT4G23375	0
AT4G23380	0
AT4G23387	0
AT4G23390	0
AT4G23400	1547
AT4G23410	78
AT4G23420	28
AT4G23430	704
AT4G23440	222
AT4G23450	16
AT4G23460	896
AT4G23470	1900
AT4G23490	125
AT4G23493	16
AT4G23496	1
AT4G23500	293
AT4G23510	0
AT4G23515	0
AT4G23520	0
AT4G23530	72
AT4G23540	205
AT4G23550	46
AT4G23560	0
AT4G23570	1017
AT4G23580	0
AT4G23590	2
AT4G23600	10880
AT4G23610	6
AT4G23620	160
AT4G23630	2247
AT4G23635	0
AT4G23640	732
AT4G23650	1805
AT4G23660	155
AT4G23670	11000
AT4G23680	9
AT4G23690	114
AT4G23700	1
AT4G23710	700
AT4G23713	0
AT4G23720	17
AT4G23730	1019
AT4G23740	684
AT4G23750	155
AT4G23760	161
AT4G23770	58
AT4G23780	0
AT4G23790	260
AT4G23800	296
AT4G23810	780
AT4G23820	1119
AT4G23840	110
AT4G23850	3102
AT4G23860	402
AT4G23870	105
AT4G23880	76
AT4G23882	2
AT4G23885	96
AT4G23890	1256
AT4G23895	167
AT4G23900	20
AT4G23910	211
AT4G23915	0
AT4G23920	124
AT4G23930	22
AT4G23940	866
AT4G23950	102
AT4G23960	1
AT4G23970	0
AT4G23980	531
AT4G23990	121
AT4G24000	17
AT4G24010	47
AT4G24015	57
AT4G24020	976
AT4G24025	0
AT4G24026	0
AT4G24030	0
AT4G24040	100
AT4G24050	55
AT4G24060	481
AT4G24070	0
AT4G24080	2
AT4G24090	693
AT4G24100	239
AT4G24110	49
AT4G24120	932
AT4G24130	124
AT4G24140	17
AT4G24150	0
AT4G24160	872
AT4G24170	4
AT4G24175	67
AT4G24180	2
AT4G24190	8708
AT4G24200	315
AT4G24204	0
AT4G24210	186
AT4G24220	2427
AT4G24230	394
AT4G24231	0
AT4G24240	289
AT4G24250	49
AT4G24260	11
AT4G24265	29
AT4G24270	290
AT4G24275	9
AT4G24280	5492
AT4G24290	921
AT4G24300	0
AT4G24310	0
AT4G24320	33
AT4G24330	876
AT4G24340	7
AT4G24350	1019
AT4G24370	203
AT4G24380	1400
AT4G24390	308
AT4G24400	450
AT4G24410	8
AT4G24413	1
AT4G24415	8
AT4G24420	0
AT4G24430	29
AT4G24440	412
AT4G24450	1332
AT4G24460	610
AT4G24470	270
AT4G24480	572
AT4G24490	363
AT4G24500	95
AT4G24510	289
AT4G24520	1777
AT4G24530	193
AT4G24540	226
AT4G24550	881
AT4G24560	574
AT4G24565	0
AT4G24570	4683
AT4G24580	47
AT4G24590	252
AT4G24600	0
AT4G24610	158
AT4G24615	0
AT4G24620	2389
AT4G24630	329
AT4G24640	0
AT4G24644	0
AT4G24650	0
AT4G24652	0
AT4G24660	103
AT4G24670	40
AT4G24680	1115
AT4G24690	3334
AT4G24700	46
AT4G24710	27
AT4G24715	0
AT4G24730	194
AT4G24740	1349
AT4G24750	2045
AT4G24760	175
AT4G24770	11021
AT4G24780	1653
AT4G24790	157
AT4G24800	857
AT4G24805	269
AT4G24810	649
AT4G24820	1713
AT4G24830	1006
AT4G24840	496
AT4G24860	11
AT4G24880	149
AT4G24890	0
AT4G24900	134
AT4G24910	25
AT4G24920	843
AT4G24930	1919
AT4G24940	460
AT4G24950	0
AT4G24960	691
AT4G24970	451
AT4G24972	353
AT4G24973	2
AT4G24974	0
AT4G24975	0
AT4G24977	0
AT4G24980	0
AT4G24990	562
AT4G25000	23
AT4G25010	0
AT4G25020	108
AT4G25030	2503
AT4G25040	0
AT4G25050	3266
AT4G25070	12
AT4G25080	4892
AT4G25090	0
AT4G25100	1269
AT4G25110	41
AT4G25120	120
AT4G25130	3336
AT4G25140	0
AT4G25150	39
AT4G25160	4
AT4G25170	704
AT4G25180	161
AT4G25190	0
AT4G25200	0
AT4G25210	843
AT4G25220	1
AT4G25225	56
AT4G25230	585
AT4G25235	0
AT4G25240	10
AT4G25250	0
AT4G25260	236
AT4G25270	178
AT4G25280	207
AT4G25290	701
AT4G25300	118
AT4G25310	0
AT4G25315	63
AT4G25320	146
AT4G25330	0
AT4G25340	318
AT4G25350	68
AT4G25360	248
AT4G25370	2087
AT4G25380	3
AT4G25390	116
AT4G25400	0
AT4G25410	11
AT4G25420	8
AT4G25430	0
AT4G25433	17
AT4G25434	65
AT4G25435	0
AT4G25440	240
AT4G25450	893
AT4G25470	268
AT4G25480	37
AT4G25490	519
AT4G25500	693
AT4G25510	0
AT4G25515	111
AT4G25520	447
AT4G25530	0
AT4G25540	18
AT4G25550	457
AT4G25560	0
AT4G25570	1787
AT4G25580	4
AT4G25585	0
AT4G25590	0
AT4G25600	117
AT4G25610	151
AT4G25620	1100
AT4G25630	239
AT4G25631	0
AT4G25635	0
AT4G25640	2306
AT4G25650	2484
AT4G25660	327
AT4G25670	835
AT4G25680	351
AT4G25690	259
AT4G25700	772
AT4G25707	16
AT4G25710	102
AT4G25719	3
AT4G25720	259
AT4G25730	435
AT4G25740	1453
AT4G25750	1
AT4G25760	1
AT4G25770	365
AT4G25780	98
AT4G25790	0
AT4G25800	81
AT4G25810	116
AT4G25820	0
AT4G25830	227
AT4G25835	56
AT4G25840	267
AT4G25845	1
AT4G25850	15
AT4G25860	0
AT4G25870	299
AT4G25880	896
AT4G25885	31
AT4G25890	492
AT4G25900	554
AT4G25910	693
AT4G25920	0
AT4G25930	0
AT4G25940	668
AT4G25950	2
AT4G25960	1065
AT4G25970	1150
AT4G25980	9
AT4G25990	15
AT4G26000	350
AT4G26010	1
AT4G26020	0
AT4G26030	0
AT4G26040	0
AT4G26050	9
AT4G26055	20
AT4G26060	151
AT4G26070	608
AT4G26080	1675
AT4G26090	0
AT4G26095	0
AT4G26100	639
AT4G26110	1048
AT4G26120	19
AT4G26130	687
AT4G26140	134
AT4G26145	0
AT4G26150	45
AT4G26160	192
AT4G26170	3
AT4G26180	92
AT4G26190	629
AT4G26200	0
AT4G26210	364
AT4G26220	8
AT4G26225	0
AT4G26230	973
AT4G26240	141
AT4G26250	0
AT4G26255	28
AT4G26260	0
AT4G26270	482
AT4G26280	0
AT4G26288	5
AT4G26290	0
AT4G26300	791
AT4G26310	313
AT4G26320	0
AT4G26330	1
AT4G26340	0
AT4G26350	0
AT4G26360	0
AT4G26365	0
AT4G26370	509
AT4G26375	0
AT4G26380	0
AT4G26385	0
AT4G26390	1
AT4G26400	671
AT4G26410	613
AT4G26415	16
AT4G26420	0
AT4G26430	112
AT4G26440	0
AT4G26450	742
AT4G26455	601
AT4G26460	1
AT4G26466	0
AT4G26470	38
AT4G26480	834
AT4G26483	0
AT4G26485	0
AT4G26488	0
AT4G26490	0
AT4G26500	0
AT4G26510	540
AT4G26520	536
AT4G26530	4559
AT4G26540	202
AT4G26542	0
AT4G26550	149
AT4G26555	592
AT4G26560	0
AT4G26570	541
AT4G26580	22
AT4G26582	2
AT4G26590	0
AT4G26600	131
AT4G26610	601
AT4G26620	375
AT4G26630	4074
AT4G26640	975
AT4G26650	571
AT4G26660	94
AT4G26670	686
AT4G26675	0
AT4G26680	33
AT4G26690	1235
AT4G26700	1270
AT4G26701	1
AT4G26710	1694
AT4G26720	366
AT4G26730	0
AT4G26740	0
AT4G26750	257
AT4G26760	344
AT4G26770	0
AT4G26780	190
AT4G26790	8
AT4G26795	6
AT4G26800	7
AT4G26810	125
AT4G26820	0
AT4G26830	8
AT4G26840	1199
AT4G26850	5491
AT4G26860	663
AT4G26870	898
AT4G26880	0
AT4G26890	16
AT4G26900	776
AT4G26910	1113
AT4G26920	0
AT4G26930	3
AT4G26940	1041
AT4G26950	55
AT4G26960	66
AT4G26965	146
AT4G26970	3310
AT4G26980	150
AT4G26990	98
AT4G27000	1349
AT4G27010	95
AT4G27020	309
AT4G27030	297
AT4G27040	594
AT4G27050	253
AT4G27052	0
AT4G27060	442
AT4G27070	132
AT4G27080	574
AT4G27090	3939
AT4G27100	286
AT4G27110	0
AT4G27120	475
AT4G27130	1663
AT4G27140	2
AT4G27150	0
AT4G27160	0
AT4G27170	0
AT4G27180	788
AT4G27190	0
AT4G27200	0
AT4G27210	0
AT4G27220	3
AT4G27230	527
AT4G27240	76
AT4G27250	0
AT4G27260	95
AT4G27270	105
AT4G27280	3121
AT4G27290	1
AT4G27300	213
AT4G27310	76
AT4G27320	411
AT4G27330	0
AT4G27340	234
AT4G27350	86
AT4G27360	2
AT4G27370	94
AT4G27380	270
AT4G27390	500
AT4G27395	0
AT4G27400	0
AT4G27410	341
AT4G27415	0
AT4G27420	0
AT4G27430	1976
AT4G27435	74
AT4G27440	7629
AT4G27450	59
AT4G27460	15
AT4G27470	188
AT4G27480	22
AT4G27490	98
AT4G27500	2997
AT4G27510	6
AT4G27520	5598
AT4G27530	1
AT4G27540	89
AT4G27550	0
AT4G27560	692
AT4G27565	0
AT4G27570	0
AT4G27580	6
AT4G27585	304
AT4G27590	3
AT4G27595	362
AT4G27597	0
AT4G27600	2165
AT4G27610	369
AT4G27620	264
AT4G27630	142
AT4G27640	898
AT4G27650	567
AT4G27652	2349
AT4G27654	1206
AT4G27657	1731
AT4G27660	15
AT4G27670	1
AT4G27680	433
AT4G27690	228
AT4G27700	1507
AT4G27710	460
AT4G27720	1212
AT4G27730	150
AT4G27740	594
AT4G27745	172
AT4G27750	243
AT4G27760	448
AT4G27765	0
AT4G27780	139
AT4G27790	0
AT4G27800	5096
AT4G27810	1
AT4G27820	523
AT4G27830	519
AT4G27840	124
AT4G27845	0
AT4G27850	4
AT4G27852	19
AT4G27860	179
AT4G27870	1051
AT4G27875	0
AT4G27880	291
AT4G27885	0
AT4G27890	0
AT4G27900	670
AT4G27910	242
AT4G27920	1
AT4G27940	133
AT4G27950	34
AT4G27960	3324
AT4G27970	12
AT4G27980	2
AT4G27990	834
AT4G28000	0
AT4G28005	3
AT4G28010	46
AT4G28020	46
AT4G28025	1835
AT4G28030	1457
AT4G28040	0
AT4G28050	223
AT4G28060	740
AT4G28068	0
AT4G28070	58
AT4G28080	9693
AT4G28085	77
AT4G28088	0
AT4G28090	0
AT4G28100	193
AT4G28110	9
AT4G28130	1
AT4G28140	152
AT4G28150	73
AT4G28160	0
AT4G28162	27
AT4G28170	3
AT4G28180	19
AT4G28190	89
AT4G28200	363
AT4G28210	406
AT4G28220	416
AT4G28230	60
AT4G28240	126
AT4G28250	436
AT4G28260	720
AT4G28270	677
AT4G28280	0
AT4G28290	0
AT4G28300	983
AT4G28310	98
AT4G28320	85
AT4G28330	24
AT4G28340	0
AT4G28350	144
AT4G28360	437
AT4G28362	0
AT4G28365	0
AT4G28370	285
AT4G28380	15
AT4G28390	55
AT4G28395	0
AT4G28397	0
AT4G28400	787
AT4G28405	5
AT4G28410	0
AT4G28420	0
AT4G28430	14
AT4G28440	525
AT4G28450	225
AT4G28460	1
AT4G28470	780
AT4G28480	584
AT4G28485	2
AT4G28490	841
AT4G28500	34
AT4G28510	294
AT4G28520	1
AT4G28530	0
AT4G28540	508
AT4G28550	102
AT4G28556	2
AT4G28560	4
AT4G28570	409
AT4G28580	0
AT4G28590	131
AT4G28600	650
AT4G28610	637
AT4G28620	0
AT4G28630	433
AT4G28640	267
AT4G28650	5
AT4G28652	0
AT4G28660	3087
AT4G28670	0
AT4G28680	0
AT4G28690	35
AT4G28700	7
AT4G28703	13
AT4G28706	873
AT4G28710	887
AT4G28720	0
AT4G28730	581
AT4G28740	908
AT4G28750	6067
AT4G28755	0
AT4G28760	843
AT4G28770	502
AT4G28775	0
AT4G28780	685
AT4G28790	4
AT4G28800	1
AT4G28811	0
AT4G28815	0
AT4G28820	39
AT4G28830	215
AT4G28840	2
AT4G28850	0
AT4G28860	493
AT4G28870	0
AT4G28880	926
AT4G28890	0
AT4G28900	24
AT4G28910	953
AT4G28915	0
AT4G28920	0
AT4G28930	0
AT4G28940	0
AT4G28950	22
AT4G28960	0
AT4G28970	0
AT4G28980	368
AT4G28990	81
AT4G29000	181
AT4G29010	2414
AT4G29020	224
AT4G29030	27
AT4G29033	0
AT4G29035	0
AT4G29037	0
AT4G29040	1443
AT4G29050	127
AT4G29060	11247
AT4G29070	805
AT4G29080	588
AT4G29090	0
AT4G29100	547
AT4G29103	0
AT4G29110	60
AT4G29120	413
AT4G29130	1200
AT4G29140	96
AT4G29150	0
AT4G29160	1688
AT4G29170	56
AT4G29180	0
AT4G29190	288
AT4G29200	0
AT4G29210	602
AT4G29220	2102
AT4G29230	64
AT4G29240	61
AT4G29250	1
AT4G29260	409
AT4G29270	1
AT4G29273	0
AT4G29276	0
AT4G29280	0
AT4G29281	0
AT4G29283	0
AT4G29285	0
AT4G29290	0
AT4G29300	0
AT4G29305	1
AT4G29310	463
AT4G29330	447
AT4G29340	0
AT4G29350	4683
AT4G29360	113
AT4G29370	0
AT4G29380	586
AT4G29390	368
AT4G29400	118
AT4G29410	1319
AT4G29415	0
AT4G29420	77
AT4G29430	200
AT4G29440	297
AT4G29450	0
AT4G29460	0
AT4G29470	0
AT4G29480	1519
AT4G29490	714
AT4G29510	289
AT4G29520	520
AT4G29530	77
AT4G29540	86
AT4G29548	0
AT4G29550	2
AT4G29560	39
AT4G29570	7
AT4G29580	1
AT4G29590	959
AT4G29600	1
AT4G29610	70
AT4G29620	0
AT4G29630	0
AT4G29640	0
AT4G29650	0
AT4G29654	0
AT4G29658	1
AT4G29660	128
AT4G29670	2812
AT4G29680	470
AT4G29690	0
AT4G29700	297
AT4G29710	3
AT4G29720	306
AT4G29730	124
AT4G29735	403
AT4G29740	124
AT4G29750	682
AT4G29760	4
AT4G29770	5
AT4G29780	7326
AT4G29790	522
AT4G29800	4
AT4G29810	1284
AT4G29820	130
AT4G29830	143
AT4G29840	1396
AT4G29850	1
AT4G29860	102
AT4G29870	339
AT4G29880	10
AT4G29890	482
AT4G29900	1832
AT4G29905	191
AT4G29910	114
AT4G29920	101
AT4G29930	1
AT4G29940	281
AT4G29950	887
AT4G29960	351
AT4G29970	0
AT4G29980	0
AT4G29990	44
AT4G30000	117
AT4G30010	2092
AT4G30020	1529
AT4G30030	0
AT4G30040	0
AT4G30050	0
AT4G30060	332
AT4G30064	0
AT4G30067	0
AT4G30070	0
AT4G30072	0
AT4G30074	0
AT4G30080	260
AT4G30090	29
AT4G30097	0
AT4G30100	1367
AT4G30110	265
AT4G30120	7
AT4G30130	33
AT4G30140	0
AT4G30150	188
AT4G30160	1229
AT4G30170	0
AT4G30180	2
AT4G30190	5591
AT4G30200	1108
AT4G30210	3263
AT4G30220	578
AT4G30230	29
AT4G30240	474
AT4G30250	8
AT4G30260	457
AT4G30270	305
AT4G30280	223
AT4G30290	108
AT4G30300	0
AT4G30310	1481
AT4G30320	0
AT4G30330	163
AT4G30340	346
AT4G30350	1457
AT4G30360	250
AT4G30370	18
AT4G30380	1
AT4G30390	234
AT4G30400	129
AT4G30410	110
AT4G30420	0
AT4G30430	6
AT4G30440	4439
AT4G30450	310
AT4G30460	323
AT4G30470	848
AT4G30480	423
AT4G30490	667
AT4G30500	176
AT4G30510	132
AT4G30520	336
AT4G30530	6459
AT4G30540	0
AT4G30550	538
AT4G30560	144
AT4G30570	52
AT4G30580	812
AT4G30590	0
AT4G30600	2420
AT4G30610	147
AT4G30620	649
AT4G30630	315
AT4G30640	16
AT4G30650	7035
AT4G30660	472
AT4G30662	2
AT4G30670	2
AT4G30680	80
AT4G30690	1196
AT4G30700	48
AT4G30710	353
AT4G30720	772
AT4G30730	0
AT4G30740	5
AT4G30750	302
AT4G30760	483
AT4G30770	0
AT4G30780	353
AT4G30790	657
AT4G30800	94
AT4G30810	1093
AT4G30820	125
AT4G30825	380
AT4G30830	20
AT4G30840	101
AT4G30845	63
AT4G30850	114
AT4G30860	140
AT4G30870	64
AT4G30872	0
AT4G30880	0
AT4G30890	700
AT4G30900	298
AT4G30910	227
AT4G30920	1712
AT4G30930	207
AT4G30935	248
AT4G30940	44
AT4G30950	4687
AT4G30960	2818
AT4G30970	0
AT4G30972	0
AT4G30975	9
AT4G30980	56
AT4G30990	433
AT4G30993	985
AT4G30996	539
AT4G31000	413
AT4G31010	80
AT4G31020	3
AT4G31030	0
AT4G31040	1229
AT4G31050	202
AT4G31060	56
AT4G31070	41
AT4G31073	0
AT4G31075	0
AT4G31080	567
AT4G31100	7
AT4G31110	21
AT4G31115	507
AT4G31120	332
AT4G31130	396
AT4G31140	177
AT4G31150	129
AT4G31160	555
AT4G31170	1367
AT4G31180	1429
AT4G31190	2
AT4G31196	0
AT4G31200	199
AT4G31210	481
AT4G31230	2
AT4G31240	119
AT4G31248	2
AT4G31250	15
AT4G31260	0
AT4G31265	0
AT4G31270	79
AT4G31280	0
AT4G31290	608
AT4G31300	992
AT4G31310	684
AT4G31320	0
AT4G31330	32
AT4G31340	1329
AT4G31350	322
AT4G31351	2
AT4G31354	4
AT4G31355	5
AT4G31360	125
AT4G31370	4
AT4G31380	0
AT4G31390	1485
AT4G31398	1
AT4G31400	62
AT4G31405	6
AT4G31408	13
AT4G31410	287
AT4G31420	607
AT4G31430	320
AT4G31440	73
AT4G31441	8
AT4G31450	298
AT4G31460	301
AT4G31470	0
AT4G31480	1372
AT4G31490	1094
AT4G31500	6141
AT4G31510	301
AT4G31520	16
AT4G31530	2029
AT4G31540	0
AT4G31550	1161
AT4G31560	634
AT4G31570	782
AT4G31580	685
AT4G31590	615
AT4G31600	145
AT4G31610	1
AT4G31615	3
AT4G31620	14
AT4G31630	0
AT4G31640	0
AT4G31650	213
AT4G31660	0
AT4G31670	178
AT4G31680	0
AT4G31685	0
AT4G31690	0
AT4G31695	0
AT4G31700	2736
AT4G31710	0
AT4G31715	0
AT4G31720	424
AT4G31730	9
AT4G31740	0
AT4G31750	336
AT4G31760	0
AT4G31770	125
AT4G31780	1918
AT4G31790	192
AT4G31800	2591
AT4G31805	2
AT4G31810	149
AT4G31820	1015
AT4G31830	0
AT4G31840	148
AT4G31850	906
AT4G31860	968
AT4G31870	55
AT4G31875	0
AT4G31877	0
AT4G31880	803
AT4G31890	61
AT4G31895	0
AT4G31900	0
AT4G31910	17
AT4G31920	285
AT4G31930	69
AT4G31940	0
AT4G31950	4
AT4G31960	0
AT4G31970	0
AT4G31980	213
AT4G31985	750
AT4G31990	3960
AT4G32000	55
AT4G32010	631
AT4G32020	7910
AT4G32030	1038
AT4G32040	477
AT4G32050	233
AT4G32060	6016
AT4G32070	538
AT4G32080	0
AT4G32090	0
AT4G32100	0
AT4G32105	0
AT4G32110	0
AT4G32120	218
AT4G32130	521
AT4G32140	268
AT4G32150	1819
AT4G32160	530
AT4G32170	0
AT4G32175	115
AT4G32180	1123
AT4G32190	639
AT4G32200	76
AT4G32205	1
AT4G32208	2
AT4G32210	99
AT4G32212	1
AT4G32215	0
AT4G32220	0
AT4G32230	0
AT4G32240	593
AT4G32250	440
AT4G32260	13828
AT4G32265	0
AT4G32270	213
AT4G32272	217
AT4G32280	7
AT4G32285	1012
AT4G32290	139
AT4G32295	79
AT4G32300	497
AT4G32320	422
AT4G32330	1052
AT4G32340	3888
AT4G32342	0
AT4G32350	206
AT4G32360	269
AT4G32370	0
AT4G32375	0
AT4G32380	0
AT4G32390	1084
AT4G32400	410
AT4G32410	7947
AT4G32420	855
AT4G32430	30
AT4G32440	413
AT4G32445	0
AT4G32450	65
AT4G32460	56
AT4G32470	2436
AT4G32475	0
AT4G32480	170
AT4G32490	0
AT4G32500	1
AT4G32510	0
AT4G32520	1020
AT4G32530	1270
AT4G32535	13
AT4G32540	0
AT4G32551	1085
AT4G32560	212
AT4G32570	653
AT4G32580	0
AT4G32590	1303
AT4G32600	600
AT4G32605	171
AT4G32610	392
AT4G32620	646
AT4G32630	0
AT4G32640	1091
AT4G32650	72
AT4G32660	516
AT4G32670	243
AT4G32680	185
AT4G32690	209
AT4G32700	166
AT4G32710	199
AT4G32714	1
AT4G32717	0
AT4G32720	644
AT4G32730	520
AT4G32750	204
AT4G32760	1614
AT4G32765	0
AT4G32770	543
AT4G32780	25
AT4G32790	341
AT4G32800	503
AT4G32810	0
AT4G32820	509
AT4G32830	48
AT4G32840	141
AT4G32850	1367
AT4G32860	1
AT4G32870	208
AT4G32880	685
AT4G32890	40
AT4G32900	313
AT4G32910	352
AT4G32915	379
AT4G32920	477
AT4G32930	589
AT4G32940	1617
AT4G32950	8
AT4G32960	184
AT4G32970	154
AT4G32980	598
AT4G32990	5
AT4G33000	431
AT4G33010	46478
AT4G33020	3
AT4G33030	1213
AT4G33040	126
AT4G33050	2879
AT4G33060	324
AT4G33070	4
AT4G33080	766
AT4G33090	1770
AT4G33100	62
AT4G33110	451
AT4G33120	1
AT4G33130	25
AT4G33140	447
AT4G33145	0
AT4G33150	192
AT4G33160	71
AT4G33170	30
AT4G33180	147
AT4G33200	463
AT4G33210	1110
AT4G33220	665
AT4G33230	0
AT4G33240	857
AT4G33250	947
AT4G33260	44
AT4G33270	80
AT4G33280	7
AT4G33290	1
AT4G33300	2120
AT4G33310	0
AT4G33320	0
AT4G33330	23
AT4G33350	707
AT4G33355	2
AT4G33360	546
AT4G33370	0
AT4G33380	925
AT4G33390	2
AT4G33400	69
AT4G33410	245
AT4G33420	142
AT4G33430	803
AT4G33440	242
AT4G33450	0
AT4G33460	385
AT4G33465	0
AT4G33467	1
AT4G33470	1173
AT4G33480	674
AT4G33490	643
AT4G33495	143
AT4G33500	1769
AT4G33510	3771
AT4G33520	1555
AT4G33530	1471
AT4G33540	809
AT4G33550	20
AT4G33560	49
AT4G33565	447
AT4G33580	1214
AT4G33585	0
AT4G33590	0
AT4G33600	0
AT4G33610	1
AT4G33620	159
AT4G33625	792
AT4G33630	1392
AT4G33640	384
AT4G33650	505
AT4G33660	215
AT4G33666	102
AT4G33670	748
AT4G33680	1688
AT4G33690	152
AT4G33700	1250
AT4G33710	0
AT4G33720	0
AT4G33730	0
AT4G33735	0
AT4G33740	612
AT4G33760	550
AT4G33770	106
AT4G33780	400
AT4G33790	13
AT4G33800	0
AT4G33810	60
AT4G33820	0
AT4G33830	0
AT4G33840	0
AT4G33850	0
AT4G33860	0
AT4G33865	1949
AT4G33870	0
AT4G33880	0
AT4G33885	0
AT4G33890	359
AT4G33900	0
AT4G33905	25
AT4G33910	519
AT4G33920	2231
AT4G33925	49
AT4G33930	2
AT4G33940	379
AT4G33945	332
AT4G33950	454
AT4G33960	46
AT4G33970	0
AT4G33980	327
AT4G33985	271
AT4G33990	36
AT4G34000	715
AT4G34020	507
AT4G34030	742
AT4G34035	0
AT4G34040	683
AT4G34050	3884
AT4G34060	70
AT4G34065	0
AT4G34070	214
AT4G34071	0
AT4G34080	0
AT4G34090	1347
AT4G34100	1786
AT4G34103	0
AT4G34110	7425
AT4G34120	1518
AT4G34131	55
AT4G34135	706
AT4G34138	285
AT4G34139	1
AT4G34140	391
AT4G34150	4458
AT4G34160	235
AT4G34170	0
AT4G34180	1234
AT4G34190	5430
AT4G34200	1420
AT4G34210	0
AT4G34215	441
AT4G34220	301
AT4G34230	1131
AT4G34240	1495
AT4G34250	66
AT4G34260	723
AT4G34265	530
AT4G34270	440
AT4G34280	325
AT4G34290	495
AT4G34300	0
AT4G34310	300
AT4G34320	10
AT4G34330	0
AT4G34332	0
AT4G34340	27
AT4G34345	0
AT4G34350	1572
AT4G34360	19
AT4G34370	440
AT4G34380	7
AT4G34390	1144
AT4G34400	11
AT4G34410	1083
AT4G34412	69
AT4G34415	0
AT4G34419	0
AT4G34420	20
AT4G34430	510
AT4G34440	1
AT4G34450	3659
AT4G34460	1195
AT4G34470	0
AT4G34480	1809
AT4G34490	1570
AT4G34500	169
AT4G34510	2
AT4G34520	0
AT4G34530	0
AT4G34540	174
AT4G34550	13
AT4G34555	187
AT4G34560	245
AT4G34570	210
AT4G34580	48
AT4G34590	453
AT4G34600	7
AT4G34610	352
AT4G34620	9289
AT4G34630	838
AT4G34640	949
AT4G34650	126
AT4G34660	334
AT4G34670	2238
AT4G34680	174
AT4G34690	1
AT4G34695	0
AT4G34700	1619
AT4G34710	6295
AT4G34720	2373
AT4G34730	439
AT4G34740	470
AT4G34750	148
AT4G34760	167
AT4G34770	9
AT4G34780	0
AT4G34790	30
AT4G34800	0
AT4G34810	3
AT4G34830	2875
AT4G34840	152
AT4G34850	0
AT4G34860	35
AT4G34870	9370
AT4G34880	9
AT4G34881	63
AT4G34890	900
AT4G34900	505
AT4G34910	216
AT4G34920	827
AT4G34930	8
AT4G34940	0
AT4G34950	2291
AT4G34960	283
AT4G34970	2
AT4G34975	0
AT4G34980	1814
AT4G34990	56
AT4G35000	3517
AT4G35010	0
AT4G35020	317
AT4G35025	0
AT4G35030	64
AT4G35040	417
AT4G35050	175
AT4G35060	21
AT4G35070	36
AT4G35080	396
AT4G35090	6792
AT4G35100	3868
AT4G35110	101
AT4G35120	0
AT4G35130	36
AT4G35140	240
AT4G35150	0
AT4G35160	41
AT4G35165	0
AT4G35170	2
AT4G35180	80
AT4G35190	3
AT4G35200	1
AT4G35210	0
AT4G35220	533
AT4G35230	1316
AT4G35240	558
AT4G35250	1888
AT4G35260	1284
AT4G35270	372
AT4G35280	0
AT4G35290	201
AT4G35295	1
AT4G35300	964
AT4G35310	2190
AT4G35320	506
AT4G35335	399
AT4G35350	683
AT4G35360	588
AT4G35370	1
AT4G35375	0
AT4G35380	4
AT4G35390	7
AT4G35400	0
AT4G35410	177
AT4G35420	96
AT4G35430	0
AT4G35440	344
AT4G35450	6830
AT4G35460	316
AT4G35470	432
AT4G35480	92
AT4G35485	0
AT4G35490	377
AT4G35500	66
AT4G35510	168
AT4G35519	0
AT4G35520	24
AT4G35530	134
AT4G35540	81
AT4G35550	282
AT4G35560	245
AT4G35570	538
AT4G35580	605
AT4G35590	8
AT4G35600	549
AT4G35610	0
AT4G35620	52
AT4G35630	923
AT4G35640	19
AT4G35650	0
AT4G35655	1
AT4G35660	0
AT4G35670	0
AT4G35680	0
AT4G35685	11
AT4G35690	0
AT4G35700	0
AT4G35710	0
AT4G35720	12
AT4G35725	0
AT4G35730	80
AT4G35731	1
AT4G35733	0
AT4G35740	213
AT4G35750	1363
AT4G35760	1216
AT4G35770	24
AT4G35780	631
AT4G35783	41
AT4G35785	474
AT4G35790	1289
AT4G35800	2125
AT4G35810	0
AT4G35820	0
AT4G35830	4721
AT4G35840	44
AT4G35850	346
AT4G35860	471
AT4G35870	206
AT4G35880	286
AT4G35890	786
AT4G35900	62
AT4G35905	117
AT4G35910	137
AT4G35920	570
AT4G35930	129
AT4G35940	271
AT4G35950	461
AT4G35970	105
AT4G35980	226
AT4G35985	286
AT4G35987	139
AT4G36000	11
AT4G36010	294
AT4G36020	519
AT4G36030	0
AT4G36032	0
AT4G36040	359
AT4G36050	97
AT4G36052	0
AT4G36060	5
AT4G36070	0
AT4G36080	435
AT4G36090	403
AT4G36100	0
AT4G36105	0
AT4G36110	3
AT4G36120	59
AT4G36130	1005
AT4G36140	342
AT4G36150	378
AT4G36160	25
AT4G36170	0
AT4G36180	187
AT4G36190	934
AT4G36195	1355
AT4G36197	0
AT4G36210	1464
AT4G36220	956
AT4G36230	140
AT4G36240	113
AT4G36245	0
AT4G36250	1757
AT4G36260	25
AT4G36270	125
AT4G36280	291
AT4G36290	209
AT4G36350	2
AT4G36360	2020
AT4G36370	0
AT4G36380	14
AT4G36390	1305
AT4G36400	561
AT4G36410	477
AT4G36420	274
AT4G36430	39
AT4G36440	440
AT4G36450	16
AT4G36460	2
AT4G36470	152
AT4G36480	395
AT4G36490	1
AT4G36500	2569
AT4G36510	0
AT4G36515	188
AT4G36520	1078
AT4G36530	1478
AT4G36540	1052
AT4G36550	709
AT4G36560	0
AT4G36570	82
AT4G36580	55
AT4G36590	2
AT4G36600	3
AT4G36610	12
AT4G36620	12
AT4G36630	530
AT4G36635	0
AT4G36640	359
AT4G36648	2984
AT4G36650	191
AT4G36660	425
AT4G36670	76
AT4G36680	122
AT4G36690	2422
AT4G36700	0
AT4G36710	699
AT4G36720	135
AT4G36730	667
AT4G36740	0
AT4G36750	407
AT4G36760	1096
AT4G36770	8
AT4G36780	692
AT4G36790	152
AT4G36791	1
AT4G36795	0
AT4G36800	1699
AT4G36808	0
AT4G36810	0
AT4G36820	1
AT4G36830	8
AT4G36840	95
AT4G36850	1
AT4G36860	398
AT4G36870	781
AT4G36880	0
AT4G36890	430
AT4G36900	70
AT4G36910	526
AT4G36920	311
AT4G36925	2
AT4G36930	41
AT4G36940	911
AT4G36945	169
AT4G36950	99
AT4G36960	499
AT4G36970	307
AT4G36980	2268
AT4G36990	854
AT4G37000	1015
AT4G37010	8
AT4G37020	113
AT4G37022	12
AT4G37030	12
AT4G37040	1677
AT4G37050	2
AT4G37060	0
AT4G37070	0
AT4G37080	1219
AT4G37090	133
AT4G37095	14
AT4G37100	312
AT4G37110	148
AT4G37120	1080
AT4G37130	166
AT4G37140	9
AT4G37150	12
AT4G37160	0
AT4G37170	31
AT4G37175	0
AT4G37180	458
AT4G37190	83
AT4G37200	815
AT4G37210	292
AT4G37220	3
AT4G37225	2
AT4G37230	1
AT4G37235	3
AT4G37240	123
AT4G37250	409
AT4G37260	1841
AT4G37270	1566
AT4G37280	329
AT4G37290	4
AT4G37295	8
AT4G37300	2081
AT4G37310	582
AT4G37320	138
AT4G37330	438
AT4G37340	1
AT4G37360	0
AT4G37370	179
AT4G37380	82
AT4G37390	8
AT4G37400	259
AT4G37409	0
AT4G37410	0
AT4G37420	0
AT4G37430	0
AT4G37432	0
AT4G37435	0
AT4G37440	528
AT4G37445	25
AT4G37450	487
AT4G37460	1248
AT4G37470	934
AT4G37480	216
AT4G37483	21
AT4G37490	39
AT4G37500	0
AT4G37510	1296
AT4G37520	317
AT4G37530	171
AT4G37540	53
AT4G37550	591
AT4G37553	16
AT4G37560	255
AT4G37570	0
AT4G37580	47
AT4G37590	490
AT4G37608	47
AT4G37610	1677
AT4G37620	7
AT4G37630	64
AT4G37640	1230
AT4G37650	168
AT4G37660	63
AT4G37670	131
AT4G37680	225
AT4G37682	17
AT4G37685	12
AT4G37690	12
AT4G37700	1
AT4G37705	0
AT4G37710	0
AT4G37720	0
AT4G37730	24
AT4G37740	25
AT4G37750	138
AT4G37760	598
AT4G37770	11
AT4G37780	0
AT4G37790	312
AT4G37800	4809
AT4G37810	10
AT4G37820	721
AT4G37830	1820
AT4G37840	0
AT4G37850	0
AT4G37860	0
AT4G37870	2549
AT4G37880	380
AT4G37890	3
AT4G37895	0
AT4G37900	18
AT4G37910	1424
AT4G37920	354
AT4G37925	2464
AT4G37930	51349
AT4G37940	0
AT4G37950	0
AT4G37970	78
AT4G37980	2544
AT4G37990	398
AT4G38000	12
AT4G38005	0
AT4G38010	30
AT4G38020	192
AT4G38030	0
AT4G38040	320
AT4G38050	82
AT4G38060	302
AT4G38062	34
AT4G38065	0
AT4G38070	0
AT4G38080	12
AT4G38090	387
AT4G38092	2
AT4G38100	585
AT4G38120	519
AT4G38130	1120
AT4G38140	0
AT4G38150	64
AT4G38160	638
AT4G38170	123
AT4G38180	22
AT4G38190	0
AT4G38200	587
AT4G38210	2
AT4G38213	1
AT4G38215	0
AT4G38220	1084
AT4G38225	851
AT4G38230	140
AT4G38240	522
AT4G38250	1
AT4G38260	302
AT4G38270	348
AT4G38280	180
AT4G38290	3
AT4G38300	26
AT4G38310	3
AT4G38320	49
AT4G38330	42
AT4G38340	17
AT4G38350	1844
AT4G38360	669
AT4G38370	124
AT4G38380	66
AT4G38390	0
AT4G38400	140
AT4G38401	0
AT4G38405	0
AT4G38410	43
AT4G38420	430
AT4G38430	1013
AT4G38440	258
AT4G38460	1982
AT4G38470	630
AT4G38480	134
AT4G38490	424
AT4G38495	41
AT4G38500	377
AT4G38510	2445
AT4G38520	2901
AT4G38530	95
AT4G38540	9
AT4G38545	34
AT4G38550	2
AT4G38552	29
AT4G38560	57
AT4G38570	153
AT4G38580	347
AT4G38590	0
AT4G38600	2194
AT4G38620	336
AT4G38630	1244
AT4G38640	515
AT4G38650	85
AT4G38660	241
AT4G38670	105
AT4G38680	1094
AT4G38690	499
AT4G38700	56
AT4G38710	732
AT4G38730	205
AT4G38740	7400
AT4G38760	979
AT4G38770	11799
AT4G38775	0
AT4G38780	28
AT4G38781	1
AT4G38790	397
AT4G38800	1788
AT4G38810	1075
AT4G38820	0
AT4G38825	0
AT4G38830	4
AT4G38840	112
AT4G38850	18
AT4G38860	207
AT4G38870	1
AT4G38880	0
AT4G38890	407
AT4G38900	395
AT4G38905	0
AT4G38910	69
AT4G38920	2487
AT4G38930	370
AT4G38932	427
AT4G38940	115
AT4G38950	1051
AT4G38960	49
AT4G38970	28920
AT4G38980	92
AT4G38990	0
AT4G39000	0
AT4G39010	33
AT4G39020	0
AT4G39030	249
AT4G39040	1295
AT4G39050	1036
AT4G39060	0
AT4G39070	35
AT4G39080	4335
AT4G39090	7381
AT4G39100	625
AT4G39110	18
AT4G39120	335
AT4G39130	0
AT4G39140	403
AT4G39150	847
AT4G39160	187
AT4G39170	622
AT4G39180	130
AT4G39190	224
AT4G39195	0
AT4G39200	2238
AT4G39210	885
AT4G39220	317
AT4G39230	81
AT4G39235	94
AT4G39240	324
AT4G39250	1
AT4G39260	3671
AT4G39270	373
AT4G39280	708
AT4G39290	0
AT4G39300	155
AT4G39320	97
AT4G39330	2314
AT4G39340	13
AT4G39345	0
AT4G39350	2032
AT4G39360	1
AT4G39361	6
AT4G39363	3
AT4G39364	10
AT4G39366	16
AT4G39370	103
AT4G39380	84
AT4G39390	189
AT4G39400	1979
AT4G39403	0
AT4G39404	1
AT4G39410	26
AT4G39420	1029
AT4G39460	702
AT4G39470	142
AT4G39480	0
AT4G39490	0
AT4G39500	1
AT4G39510	54
AT4G39520	800
AT4G39530	36
AT4G39540	796
AT4G39550	32
AT4G39560	86
AT4G39570	166
AT4G39580	9
AT4G39590	1
AT4G39600	17
AT4G39610	0
AT4G39615	0
AT4G39620	398
AT4G39630	29
AT4G39640	1534
AT4G39650	0
AT4G39660	534
AT4G39670	231
AT4G39672	0
AT4G39675	0
AT4G39680	1576
AT4G39690	578
AT4G39700	6
AT4G39710	1718
AT4G39720	10
AT4G39730	1626
AT4G39740	113
AT4G39745	0
AT4G39750	0
AT4G39753	0
AT4G39756	0
AT4G39760	0
AT4G39770	404
AT4G39780	163
AT4G39790	11
AT4G39795	8
AT4G39800	4641
AT4G39810	36
AT4G39820	264
AT4G39830	93
AT4G39838	0
AT4G39840	0
AT4G39850	1178
AT4G39860	160
AT4G39865	0
AT4G39870	309
AT4G39880	508
AT4G39890	227
AT4G39900	322
AT4G39910	554
AT4G39917	0
AT4G39920	98
AT4G39925	14
AT4G39930	28
AT4G39940	2904
AT4G39950	2072
AT4G39952	27
AT4G39955	99
AT4G39960	1626
AT4G39970	1031
AT4G39980	1399
AT4G39985	0
AT4G39990	334
AT4G40000	42
AT4G40010	41
AT4G40011	0
AT4G40020	15
AT4G40030	3973
AT4G40040	4525
AT4G40042	93
AT4G40045	285
AT4G40050	492
AT4G40060	547
AT4G40063	0
AT4G40065	41
AT4G40070	15
AT4G40080	0
AT4G40085	1
AT4G40090	0
AT4G40100	0
AT5G00730	0
AT5G00735	0
AT5G00740	0
AT5G00745	0
AT5G00750	0
AT5G00755	0
AT5G00760	3
AT5G00765	5
AT5G00770	0
AT5G00775	0
AT5G00780	0
AT5G00785	0
AT5G00790	0
AT5G00795	0
AT5G00800	0
AT5G00805	0
AT5G00810	0
AT5G00815	0
AT5G00820	0
AT5G00825	2
AT5G00835	0
AT5G00840	0
AT5G00845	0
AT5G00850	0
AT5G00855	0
AT5G00860	0
AT5G00865	0
AT5G00870	0
AT5G00875	5
AT5G00880	0
AT5G00885	1
AT5G00895	0
AT5G00900	0
AT5G00905	0
AT5G00910	1
AT5G00920	0
AT5G00925	5
AT5G00930	0
AT5G00935	0
AT5G00940	0
AT5G00950	0
AT5G00955	0
AT5G00960	0
AT5G00965	1
AT5G00970	0
AT5G00975	0
AT5G00980	47
AT5G00985	26
AT5G00990	4
AT5G00995	0
AT5G01005	0
AT5G01010	1355
AT5G01015	70
AT5G01017	0
AT5G01020	863
AT5G01030	325
AT5G01040	26
AT5G01045	0
AT5G01050	0
AT5G01055	3
AT5G01060	2
AT5G01065	0
AT5G01070	12
AT5G01075	83
AT5G01080	0
AT5G01090	398
AT5G01095	0
AT5G01100	385
AT5G01105	0
AT5G01110	30
AT5G01115	0
AT5G01120	1
AT5G01125	1
AT5G01130	0
AT5G01135	3
AT5G01140	0
AT5G01145	0
AT5G01150	0
AT5G01155	0
AT5G01160	163
AT5G01165	0
AT5G01170	123
AT5G01175	20
AT5G01180	83
AT5G01185	0
AT5G01190	51
AT5G01195	0
AT5G01200	52
AT5G01205	1
AT5G01210	0
AT5G01215	0
AT5G01220	1419
AT5G01225	0
AT5G01230	120
AT5G01235	2
AT5G01240	831
AT5G01245	0
AT5G01250	1
AT5G01255	0
AT5G01260	376
AT5G01265	0
AT5G01270	559
AT5G01275	0
AT5G01280	0
AT5G01285	0
AT5G01290	470
AT5G01295	0
AT5G01300	3
AT5G01305	0
AT5G01310	108
AT5G01315	0
AT5G01320	25
AT5G01325	0
AT5G01330	1
AT5G01335	8
AT5G01340	129
AT5G01345	0
AT5G01350	1011
AT5G01360	34
AT5G01365	0
AT5G01370	124
AT5G01375	0
AT5G01380	15
AT5G01385	0
AT5G01390	175
AT5G01395	0
AT5G01400	599
AT5G01405	0
AT5G01410	2796
AT5G01415	0
AT5G01420	6
AT5G01425	0
AT5G01430	145
AT5G01435	0
AT5G01440	0
AT5G01445	18
AT5G01450	253
AT5G01455	0
AT5G01460	535
AT5G01465	0
AT5G01470	155
AT5G01475	0
AT5G01480	15
AT5G01485	0
AT5G01490	0
AT5G01495	0
AT5G01500	314
AT5G01505	1
AT5G01510	193
AT5G01515	0
AT5G01520	56
AT5G01530	44731
AT5G01535	0
AT5G01540	0
AT5G01542	0
AT5G01545	13
AT5G01550	7
AT5G01555	0
AT5G01560	146
AT5G01565	0
AT5G01570	8
AT5G01575	0
AT5G01580	0
AT5G01585	0
AT5G01590	2015
AT5G01595	15
AT5G01600	870
AT5G01605	0
AT5G01610	45
AT5G01615	0
AT5G01620	118
AT5G01630	103
AT5G01635	0
AT5G01640	22
AT5G01645	0
AT5G01650	735
AT5G01655	0
AT5G01660	18
AT5G01665	0
AT5G01670	214
AT5G01675	0
AT5G01680	0
AT5G01685	0
AT5G01690	0
AT5G01695	0
AT5G01700	41
AT5G01705	0
AT5G01710	2562
AT5G01715	19
AT5G01720	203
AT5G01725	0
AT5G01730	26
AT5G01732	2
AT5G01735	0
AT5G01740	30
AT5G01745	0
AT5G01747	1
AT5G01750	7980
AT5G01755	0
AT5G01760	16
AT5G01765	0
AT5G01770	322
AT5G01775	10
AT5G01780	262
AT5G01785	0
AT5G01790	178
AT5G01795	0
AT5G01800	658
AT5G01805	0
AT5G01810	1136
AT5G01815	0
AT5G01820	278
AT5G01825	0
AT5G01830	53
AT5G01835	0
AT5G01840	20
AT5G01845	0
AT5G01850	288
AT5G01855	0
AT5G01860	0
AT5G01865	0
AT5G01870	0
AT5G01875	0
AT5G01880	39
AT5G01881	0
AT5G01885	1
AT5G01890	377
AT5G01895	0
AT5G01900	15
AT5G01910	26
AT5G01915	0
AT5G01920	1514
AT5G01925	0
AT5G01930	385
AT5G01935	2
AT5G01940	19
AT5G01945	1
AT5G01950	532
AT5G01955	0
AT5G01960	713
AT5G01965	0
AT5G01970	160
AT5G01975	0
AT5G01980	264
AT5G01985	1
AT5G01990	201
AT5G01995	4
AT5G02000	0
AT5G02010	158
AT5G02015	2
AT5G02020	45
AT5G02025	0
AT5G02030	198
AT5G02035	0
AT5G02040	288
AT5G02045	0
AT5G02050	344
AT5G02055	1
AT5G02060	39
AT5G02065	0
AT5G02070	0
AT5G02075	0
AT5G02080	74
AT5G02085	0
AT5G02090	22
AT5G02095	0
AT5G02100	119
AT5G02105	0
AT5G02110	2
AT5G02115	0
AT5G02120	1526
AT5G02125	0
AT5G02130	173
AT5G02135	0
AT5G02140	4
AT5G02145	0
AT5G02150	155
AT5G02155	1
AT5G02160	6856
AT5G02170	4
AT5G02175	0
AT5G02180	104
AT5G02185	0
AT5G02190	14
AT5G02195	0
AT5G02200	16
AT5G02205	0
AT5G02210	0
AT5G02215	0
AT5G02220	6
AT5G02225	2
AT5G02230	218
AT5G02240	4107
AT5G02244	2
AT5G02245	0
AT5G02250	638
AT5G02255	0
AT5G02260	235
AT5G02265	0
AT5G02270	282
AT5G02275	0
AT5G02280	72
AT5G02290	1120
AT5G02295	0
AT5G02305	0
AT5G02310	1225
AT5G02315	0
AT5G02320	34
AT5G02325	0
AT5G02330	0
AT5G02335	0
AT5G02340	0
AT5G02345	0
AT5G02350	0
AT5G02355	0
AT5G02360	0
AT5G02365	0
AT5G02370	35
AT5G02375	0
AT5G02380	26564
AT5G02385	0
AT5G02390	4
AT5G02395	1
AT5G02400	107
AT5G02405	0
AT5G02410	136
AT5G02415	7
AT5G02420	15
AT5G02425	12
AT5G02430	37
AT5G02435	0
AT5G02440	38
AT5G02445	0
AT5G02450	1861
AT5G02455	0
AT5G02460	68
AT5G02465	0
AT5G02470	181
AT5G02480	2715
AT5G02485	0
AT5G02490	1215
AT5G02495	0
AT5G02500	26795
AT5G02502	221
AT5G02505	0
AT5G02510	10
AT5G02515	15
AT5G02520	18
AT5G02525	5
AT5G02530	496
AT5G02535	1
AT5G02540	173
AT5G02550	12
AT5G02555	0
AT5G02560	128
AT5G02565	30
AT5G02570	0
AT5G02575	19
AT5G02580	1
AT5G02590	36
AT5G02595	9
AT5G02600	468
AT5G02605	14
AT5G02610	940
AT5G02615	0
AT5G02620	514
AT5G02630	85
AT5G02635	0
AT5G02640	14
AT5G02645	0
AT5G02650	103
AT5G02655	0
AT5G02660	0
AT5G02665	1
AT5G02670	189
AT5G02675	1
AT5G02680	156
AT5G02685	0
AT5G02690	51
AT5G02695	0
AT5G02700	0
AT5G02705	3
AT5G02710	356
AT5G02715	0
AT5G02720	0
AT5G02725	0
AT5G02730	0
AT5G02735	0
AT5G02740	351
AT5G02745	0
AT5G02750	36
AT5G02755	0
AT5G02760	593
AT5G02765	0
AT5G02770	1942
AT5G02775	0
AT5G02780	3
AT5G02785	0
AT5G02790	5652
AT5G02795	0
AT5G02800	389
AT5G02805	0
AT5G02810	429
AT5G02815	1
AT5G02820	92
AT5G02825	0
AT5G02830	1073
AT5G02835	0
AT5G02840	521
AT5G02850	132
AT5G02855	0
AT5G02860	408
AT5G02865	0
AT5G02870	3510
AT5G02875	13
AT5G02880	1014
AT5G02885	1
AT5G02890	414
AT5G02895	0
AT5G02900	0
AT5G02905	0
AT5G02910	107
AT5G02915	0
AT5G02920	0
AT5G02925	0
AT5G02930	4
AT5G02935	1
AT5G02940	3565
AT5G02945	0
AT5G02950	46
AT5G02955	0
AT5G02960	3879
AT5G02965	0
AT5G02970	799
AT5G02975	0
AT5G02980	0
AT5G02985	0
AT5G02990	0
AT5G02995	0
AT5G03000	0
AT5G03005	0
AT5G03010	3
AT5G03015	0
AT5G03020	5
AT5G03025	0
AT5G03030	233
AT5G03035	0
AT5G03040	2444
AT5G03045	0
AT5G03050	220
AT5G03055	0
AT5G03060	10
AT5G03065	0
AT5G03070	197
AT5G03075	0
AT5G03080	434
AT5G03085	6
AT5G03090	0
AT5G03095	0
AT5G03100	37
AT5G03105	0
AT5G03110	61
AT5G03115	1
AT5G03120	575
AT5G03125	0
AT5G03130	14
AT5G03135	0
AT5G03140	219
AT5G03145	0
AT5G03150	9
AT5G03155	0
AT5G03160	666
AT5G03165	14
AT5G03170	166
AT5G03175	2
AT5G03180	144
AT5G03185	0
AT5G03190	515
AT5G03195	0
AT5G03200	105
AT5G03204	12
AT5G03205	0
AT5G03210	370
AT5G03215	0
AT5G03220	65
AT5G03225	0
AT5G03230	62
AT5G03235	4
AT5G03240	6591
AT5G03245	0
AT5G03250	36
AT5G03255	2
AT5G03260	312
AT5G03265	0
AT5G03270	12
AT5G03275	0
AT5G03280	1544
AT5G03285	65
AT5G03290	1851
AT5G03295	0
AT5G03300	1644
AT5G03305	0
AT5G03310	0
AT5G03315	8
AT5G03320	400
AT5G03325	0
AT5G03330	257
AT5G03335	0
AT5G03340	575
AT5G03345	343
AT5G03350	1430
AT5G03355	91
AT5G03360	0
AT5G03370	292
AT5G03375	0
AT5G03377	7
AT5G03380	835
AT5G03385	0
AT5G03390	44
AT5G03395	2
AT5G03400	0
AT5G03405	0
AT5G03406	106
AT5G03415	163
AT5G03420	714
AT5G03425	0
AT5G03430	1579
AT5G03435	0
AT5G03440	128
AT5G03445	0
AT5G03450	201
AT5G03452	0
AT5G03455	795
AT5G03460	998
AT5G03465	0
AT5G03470	231
AT5G03475	2
AT5G03480	0
AT5G03485	6
AT5G03490	170
AT5G03495	103
AT5G03500	128
AT5G03510	41
AT5G03515	0
AT5G03520	853
AT5G03525	0
AT5G03530	151
AT5G03535	0
AT5G03540	1004
AT5G03545	17
AT5G03550	0
AT5G03552	7
AT5G03553	10
AT5G03555	129
AT5G03560	201
AT5G03565	0
AT5G03570	0
AT5G03575	0
AT5G03580	0
AT5G03585	0
AT5G03590	0
AT5G03595	0
AT5G03600	0
AT5G03605	2
AT5G03610	577
AT5G03615	1
AT5G03620	19
AT5G03625	0
AT5G03630	1507
AT5G03635	0
AT5G03640	24
AT5G03645	0
AT5G03650	1697
AT5G03660	919
AT5G03668	0
AT5G03670	17
AT5G03680	16
AT5G03685	0
AT5G03690	208
AT5G03695	2
AT5G03700	41
AT5G03705	0
AT5G03710	0
AT5G03715	0
AT5G03720	141
AT5G03730	1635
AT5G03735	0
AT5G03740	613
AT5G03745	0
AT5G03750	0
AT5G03755	0
AT5G03760	1380
AT5G03765	0
AT5G03770	52
AT5G03775	0
AT5G03780	69
AT5G03785	0
AT5G03790	2
AT5G03795	19
AT5G03800	104
AT5G03805	0
AT5G03810	0
AT5G03815	0
AT5G03820	0
AT5G03825	3
AT5G03830	228
AT5G03835	0
AT5G03840	1
AT5G03845	0
AT5G03850	1167
AT5G03858	0
AT5G03860	4
AT5G03870	28
AT5G03875	4
AT5G03880	4637
AT5G03885	1
AT5G03890	21
AT5G03900	1345
AT5G03905	403
AT5G03910	712
AT5G03915	0
AT5G03920	0
AT5G03925	0
AT5G03930	0
AT5G03935	0
AT5G03940	3123
AT5G03944	0
AT5G03945	0
AT5G03950	0
AT5G03955	0
AT5G03960	20
AT5G03965	0
AT5G03970	120
AT5G03975	0
AT5G03980	0
AT5G03985	1
AT5G03990	359
AT5G03995	42
AT5G04000	10
AT5G04005	0
AT5G04010	2
AT5G04015	0
AT5G04020	656
AT5G04025	0
AT5G04030	0
AT5G04035	0
AT5G04040	529
AT5G04045	0
AT5G04047	0
AT5G04050	59
AT5G04055	1
AT5G04060	247
AT5G04065	1
AT5G04070	120
AT5G04075	0
AT5G04080	540
AT5G04085	0
AT5G04090	484
AT5G04105	1
AT5G04110	190
AT5G04115	0
AT5G04120	0
AT5G04125	0
AT5G04130	280
AT5G04135	0
AT5G04140	29501
AT5G04145	0
AT5G04150	3
AT5G04160	248
AT5G04165	0
AT5G04170	480
AT5G04175	0
AT5G04180	1
AT5G04185	1
AT5G04190	10
AT5G04195	0
AT5G04200	44
AT5G04205	4
AT5G04210	1
AT5G04215	0
AT5G04220	192
AT5G04225	0
AT5G04230	931
AT5G04235	194
AT5G04238	0
AT5G04240	476
AT5G04245	0
AT5G04250	144
AT5G04255	0
AT5G04260	311
AT5G04267	0
AT5G04270	106
AT5G04275	0
AT5G04280	845
AT5G04290	1027
AT5G04305	0
AT5G04310	107
AT5G04315	0
AT5G04320	230
AT5G04325	0
AT5G04330	32
AT5G04335	0
AT5G04340	1205
AT5G04345	0
AT5G04347	0
AT5G04350	0
AT5G04355	0
AT5G04360	1170
AT5G04365	0
AT5G04370	2
AT5G04375	0
AT5G04380	0
AT5G04385	0
AT5G04390	6
AT5G04395	0
AT5G04400	0
AT5G04405	0
AT5G04410	1219
AT5G04415	0
AT5G04420	569
AT5G04425	4
AT5G04430	2333
AT5G04435	0
AT5G04440	990
AT5G04445	0
AT5G04455	0
AT5G04460	386
AT5G04465	0
AT5G04470	45
AT5G04475	0
AT5G04480	450
AT5G04490	338
AT5G04495	0
AT5G04500	0
AT5G04505	1
AT5G04510	569
AT5G04515	0
AT5G04520	75
AT5G04525	0
AT5G04530	268
AT5G04540	473
AT5G04545	0
AT5G04550	1366
AT5G04560	1227
AT5G04575	0
AT5G04585	0
AT5G04590	6226
AT5G04595	0
AT5G04600	496
AT5G04605	0
AT5G04610	0
AT5G04615	0
AT5G04620	140
AT5G04625	0
AT5G04630	0
AT5G04635	0
AT5G04640	0
AT5G04650	0
AT5G04660	0
AT5G04665	0
AT5G04670	332
AT5G04675	0
AT5G04680	115
AT5G04685	0
AT5G04690	64
AT5G04695	0
AT5G04700	41
AT5G04705	0
AT5G04710	649
AT5G04715	0
AT5G04720	1492
AT5G04725	0
AT5G04730	0
AT5G04740	1197
AT5G04745	0
AT5G04750	895
AT5G04755	0
AT5G04760	259
AT5G04765	0
AT5G04770	27
AT5G04775	0
AT5G04780	47
AT5G04781	2
AT5G04785	0
AT5G04790	0
AT5G04795	0
AT5G04800	985
AT5G04810	1752
AT5G04815	0
AT5G04820	42
AT5G04825	0
AT5G04830	1116
AT5G04840	82
AT5G04845	0
AT5G04850	413
AT5G04853	0
AT5G04855	0
AT5G04860	130
AT5G04865	0
AT5G04870	0
AT5G04880	130
AT5G04885	440
AT5G04890	198
AT5G04895	66
AT5G04900	589
AT5G04905	0
AT5G04910	181
AT5G04915	0
AT5G04920	830
AT5G04925	0
AT5G04930	2056
AT5G04933	0
AT5G04935	0
AT5G04937	0
AT5G04940	186
AT5G04945	0
AT5G04950	7
AT5G04955	0
AT5G04960	0
AT5G04965	0
AT5G04970	0
AT5G04975	0
AT5G04980	99
AT5G04985	0
AT5G04990	375
AT5G04995	0
AT5G05000	250
AT5G05005	0
AT5G05010	2346
AT5G05015	0
AT5G05020	0
AT5G05025	0
AT5G05030	0
AT5G05035	0
AT5G05040	0
AT5G05045	0
AT5G05050	0
AT5G05055	0
AT5G05060	268
AT5G05065	0
AT5G05070	0
AT5G05075	0
AT5G05080	950
AT5G05085	0
AT5G05090	7
AT5G05095	0
AT5G05100	449
AT5G05105	0
AT5G05110	345
AT5G05113	0
AT5G05120	0
AT5G05125	1
AT5G05130	39
AT5G05135	0
AT5G05140	603
AT5G05150	3
AT5G05155	0
AT5G05160	340
AT5G05170	5610
AT5G05175	0
AT5G05180	135
AT5G05185	0
AT5G05190	306
AT5G05195	0
AT5G05200	3569
AT5G05205	0
AT5G05210	362
AT5G05215	0
AT5G05220	2
AT5G05230	292
AT5G05235	1
AT5G05240	39
AT5G05250	574
AT5G05255	0
AT5G05260	0
AT5G05265	0
AT5G05270	140
AT5G05275	0
AT5G05280	0
AT5G05285	0
AT5G05290	0
AT5G05295	0
AT5G05300	55
AT5G05310	175
AT5G05315	0
AT5G05320	36
AT5G05325	0
AT5G05330	64
AT5G05335	0
AT5G05340	245
AT5G05350	21
AT5G05360	222
AT5G05365	291
AT5G05370	368
AT5G05375	0
AT5G05380	42
AT5G05385	0
AT5G05390	8
AT5G05395	1
AT5G05400	16
AT5G05410	4036
AT5G05415	1
AT5G05420	4
AT5G05425	1
AT5G05430	7
AT5G05435	40
AT5G05440	112
AT5G05445	0
AT5G05450	246
AT5G05455	0
AT5G05460	210
AT5G05465	0
AT5G05470	221
AT5G05475	0
AT5G05480	105
AT5G05485	0
AT5G05490	1
AT5G05495	0
AT5G05500	1
AT5G05505	0
AT5G05510	15
AT5G05515	0
AT5G05520	390
AT5G05525	0
AT5G05530	0
AT5G05535	0
AT5G05540	204
AT5G05545	1
AT5G05550	109
AT5G05555	0
AT5G05560	325
AT5G05565	0
AT5G05570	418
AT5G05580	1059
AT5G05585	0
AT5G05590	130
AT5G05598	0
AT5G05600	1361
AT5G05605	0
AT5G05610	672
AT5G05620	211
AT5G05625	0
AT5G05630	19
AT5G05635	0
AT5G05640	3
AT5G05645	2
AT5G05650	0
AT5G05653	0
AT5G05657	1
AT5G05660	472
AT5G05665	0
AT5G05670	187
AT5G05675	0
AT5G05680	118
AT5G05685	0
AT5G05690	2009
AT5G05695	0
AT5G05700	354
AT5G05705	0
AT5G05710	93
AT5G05720	0
AT5G05725	1
AT5G05730	649
AT5G05735	0
AT5G05740	2101
AT5G05745	0
AT5G05750	151
AT5G05755	0
AT5G05760	145
AT5G05765	2
AT5G05770	0
AT5G05780	883
AT5G05785	0
AT5G05790	160
AT5G05795	0
AT5G05800	412
AT5G05805	0
AT5G05810	14
AT5G05815	0
AT5G05820	243
AT5G05825	0
AT5G05830	169
AT5G05835	0
AT5G05840	35
AT5G05845	0
AT5G05850	133
AT5G05855	0
AT5G05860	223
AT5G05865	0
AT5G05870	174
AT5G05875	0
AT5G05880	12
AT5G05885	0
AT5G05890	73
AT5G05895	0
AT5G05900	0
AT5G05905	0
AT5G05910	0
AT5G05915	0
AT5G05920	167
AT5G05925	0
AT5G05930	335
AT5G05935	0
AT5G05940	78
AT5G05945	0
AT5G05950	173
AT5G05955	0
AT5G05960	269
AT5G05965	14
AT5G05970	226
AT5G05975	0
AT5G05980	530
AT5G05985	0
AT5G05987	113
AT5G05990	164
AT5G05995	0
AT5G06000	26
AT5G06005	0
AT5G06010	0
AT5G06015	0
AT5G06020	0
AT5G06025	0
AT5G06030	0
AT5G06035	0
AT5G06040	0
AT5G06043	0
AT5G06045	0
AT5G06050	276
AT5G06055	0
AT5G06060	1013
AT5G06065	0
AT5G06070	0
AT5G06075	0
AT5G06080	0
AT5G06085	0
AT5G06090	1
AT5G06095	0
AT5G06100	267
AT5G06105	0
AT5G06110	629
AT5G06115	0
AT5G06120	636
AT5G06125	0
AT5G06130	1327
AT5G06140	842
AT5G06145	0
AT5G06150	91
AT5G06155	0
AT5G06160	441
AT5G06165	1
AT5G06170	0
AT5G06175	0
AT5G06180	139
AT5G06185	0
AT5G06190	29
AT5G06200	7
AT5G06205	0
AT5G06210	156
AT5G06220	1386
AT5G06230	2
AT5G06235	0
AT5G06240	144
AT5G06245	0
AT5G06250	7
AT5G06255	0
AT5G06260	384
AT5G06265	272
AT5G06270	100
AT5G06275	0
AT5G06278	32
AT5G06280	114
AT5G06285	0
AT5G06290	4478
AT5G06295	2
AT5G06300	33
AT5G06305	0
AT5G06310	43
AT5G06320	4422
AT5G06325	0
AT5G06330	30
AT5G06335	0
AT5G06340	936
AT5G06345	0
AT5G06350	335
AT5G06360	711
AT5G06365	0
AT5G06370	543
AT5G06380	0
AT5G06385	0
AT5G06390	968
AT5G06395	0
AT5G06400	15
AT5G06405	0
AT5G06410	63
AT5G06415	0
AT5G06420	22
AT5G06425	0
AT5G06430	100
AT5G06435	0
AT5G06440	642
AT5G06445	1
AT5G06450	144
AT5G06455	0
AT5G06460	470
AT5G06465	0
AT5G06470	23
AT5G06475	0
AT5G06480	36
AT5G06490	0
AT5G06495	0
AT5G06500	0
AT5G06505	0
AT5G06510	68
AT5G06515	0
AT5G06520	10
AT5G06525	0
AT5G06530	2552
AT5G06535	1
AT5G06540	18
AT5G06545	0
AT5G06550	72
AT5G06560	423
AT5G06565	0
AT5G06570	91
AT5G06575	0
AT5G06580	499
AT5G06585	0
AT5G06590	28
AT5G06595	0
AT5G06600	2243
AT5G06605	0
AT5G06610	176
AT5G06615	0
AT5G06620	48
AT5G06630	0
AT5G06634	0
AT5G06635	0
AT5G06640	0
AT5G06645	0
AT5G06650	0
AT5G06655	1
AT5G06660	307
AT5G06665	0
AT5G06670	253
AT5G06675	0
AT5G06680	155
AT5G06685	0
AT5G06690	1511
AT5G06695	0
AT5G06700	1266
AT5G06705	0
AT5G06710	169
AT5G06715	0
AT5G06720	5
AT5G06730	3
AT5G06735	0
AT5G06740	1
AT5G06745	0
AT5G06750	287
AT5G06755	0
AT5G06760	17
AT5G06765	0
AT5G06770	260
AT5G06775	1
AT5G06780	335
AT5G06785	0
AT5G06790	69
AT5G06795	3
AT5G06800	42
AT5G06805	0
AT5G06810	51
AT5G06811	74
AT5G06815	0
AT5G06820	11
AT5G06825	1
AT5G06830	416
AT5G06835	2
AT5G06839	1
AT5G06845	10
AT5G06850	483
AT5G06855	0
AT5G06860	5
AT5G06865	20
AT5G06870	1057
AT5G06875	0
AT5G06880	1
AT5G06885	0
AT5G06890	1
AT5G06900	5
AT5G06905	1
AT5G06910	295
AT5G06915	0
AT5G06920	0
AT5G06925	0
AT5G06930	20
AT5G06935	0
AT5G06940	14
AT5G06945	0
AT5G06950	242
AT5G06955	0
AT5G06960	208
AT5G06965	0
AT5G06970	666
AT5G06975	0
AT5G06980	41
AT5G06985	0
AT5G06990	1
AT5G06995	0
AT5G07000	70
AT5G07005	0
AT5G07010	404
AT5G07015	0
AT5G07020	3737
AT5G07025	0
AT5G07030	517
AT5G07035	0
AT5G07040	0
AT5G07050	0
AT5G07055	0
AT5G07060	14
AT5G07065	0
AT5G07070	165
AT5G07075	0
AT5G07080	111
AT5G07090	3052
AT5G07095	3
AT5G07100	56
AT5G07105	1
AT5G07110	54
AT5G07115	0
AT5G07120	255
AT5G07125	0
AT5G07130	49
AT5G07135	0
AT5G07140	49
AT5G07145	0
AT5G07150	0
AT5G07152	10
AT5G07155	0
AT5G07160	0
AT5G07165	0
AT5G07170	0
AT5G07175	2
AT5G07180	77
AT5G07185	0
AT5G07190	0
AT5G07195	0
AT5G07200	2
AT5G07205	0
AT5G07210	0
AT5G07215	0
AT5G07220	1178
AT5G07225	0
AT5G07230	0
AT5G07240	841
AT5G07250	212
AT5G07255	0
AT5G07260	0
AT5G07265	0
AT5G07270	390
AT5G07275	0
AT5G07280	32
AT5G07285	24
AT5G07290	593
AT5G07295	0
AT5G07300	777
AT5G07310	36
AT5G07315	0
AT5G07320	261
AT5G07322	15
AT5G07325	0
AT5G07330	0
AT5G07335	0
AT5G07340	915
AT5G07345	0
AT5G07350	1716
AT5G07355	0
AT5G07360	415
AT5G07365	0
AT5G07370	1059
AT5G07380	13
AT5G07385	0
AT5G07390	0
AT5G07395	0
AT5G07400	40
AT5G07405	0
AT5G07410	1
AT5G07415	0
AT5G07420	0
AT5G07425	0
AT5G07430	0
AT5G07435	0
AT5G07440	522
AT5G07445	0
AT5G07450	0
AT5G07455	0
AT5G07460	1084
AT5G07465	0
AT5G07470	987
AT5G07475	6
AT5G07480	0
AT5G07485	0
AT5G07490	0
AT5G07495	0
AT5G07500	1
AT5G07505	0
AT5G07510	4
AT5G07515	0
AT5G07520	10
AT5G07525	5
AT5G07530	5
AT5G07535	0
AT5G07540	1
AT5G07545	0
AT5G07550	1
AT5G07555	1
AT5G07560	7
AT5G07565	0
AT5G07570	12
AT5G07571	0
AT5G07572	0
AT5G07575	0
AT5G07580	795
AT5G07585	0
AT5G07590	135
AT5G07595	0
AT5G07600	0
AT5G07605	0
AT5G07610	73
AT5G07615	0
AT5G07620	86
AT5G07625	0
AT5G07630	318
AT5G07635	0
AT5G07640	15
AT5G07650	1
AT5G07655	0
AT5G07660	86
AT5G07665	0
AT5G07670	338
AT5G07675	0
AT5G07680	36
AT5G07685	0
AT5G07690	321
AT5G07695	0
AT5G07700	102
AT5G07705	0
AT5G07710	151
AT5G07715	0
AT5G07720	24
AT5G07725	1
AT5G07730	48
AT5G07735	0
AT5G07740	1091
AT5G07745	0
AT5G07760	6
AT5G07770	455
AT5G07775	0
AT5G07780	9
AT5G07785	1
AT5G07790	120
AT5G07795	0
AT5G07800	68
AT5G07805	0
AT5G07810	25
AT5G07815	0
AT5G07820	127
AT5G07825	0
AT5G07830	274
AT5G07835	0
AT5G07840	168
AT5G07845	0
AT5G07850	0
AT5G07855	0
AT5G07860	467
AT5G07865	0
AT5G07870	154
AT5G07875	0
AT5G07880	1
AT5G07885	3
AT5G07890	301
AT5G07895	6
AT5G07900	82
AT5G07905	0
AT5G07910	337
AT5G07915	0
AT5G07920	388
AT5G07925	0
AT5G07930	0
AT5G07935	0
AT5G07940	489
AT5G07945	0
AT5G07950	122
AT5G07955	0
AT5G07960	293
AT5G07965	0
AT5G07970	439
AT5G07975	0
AT5G07980	376
AT5G07985	0
AT5G07990	48
AT5G07995	0
AT5G08000	64
AT5G08005	0
AT5G08010	286
AT5G08015	0
AT5G08020	143
AT5G08025	0
AT5G08030	0
AT5G08035	0
AT5G08040	568
AT5G08045	0
AT5G08050	2324
AT5G08055	0
AT5G08060	755
AT5G08065	0
AT5G08070	71
AT5G08075	0
AT5G08080	639
AT5G08085	0
AT5G08090	1
AT5G08095	0
AT5G08100	603
AT5G08105	0
AT5G08110	137
AT5G08115	0
AT5G08120	352
AT5G08125	0
AT5G08130	578
AT5G08135	43
AT5G08139	169
AT5G08141	0
AT5G08150	65
AT5G08160	690
AT5G08165	0
AT5G08170	892
AT5G08175	0
AT5G08180	437
AT5G08185	10
AT5G08190	223
AT5G08195	0
AT5G08200	257
AT5G08205	0
AT5G08210	2
AT5G08215	0
AT5G08225	0
AT5G08230	504
AT5G08235	10
AT5G08240	80
AT5G08250	0
AT5G08255	0
AT5G08260	778
AT5G08265	0
AT5G08270	74
AT5G08275	0
AT5G08280	3793
AT5G08285	0
AT5G08290	1740
AT5G08300	1398
AT5G08305	22
AT5G08310	39
AT5G08315	0
AT5G08320	118
AT5G08330	1195
AT5G08335	101
AT5G08340	89
AT5G08350	0
AT5G08360	9
AT5G08370	921
AT5G08375	0
AT5G08380	1259
AT5G08385	0
AT5G08390	352
AT5G08391	3
AT5G08395	0
AT5G08400	206
AT5G08410	2310
AT5G08415	524
AT5G08420	845
AT5G08425	0
AT5G08430	467
AT5G08435	0
AT5G08440	369
AT5G08445	0
AT5G08450	1086
AT5G08455	0
AT5G08460	0
AT5G08465	0
AT5G08470	506
AT5G08475	0
AT5G08480	0
AT5G08485	0
AT5G08490	27
AT5G08495	5
AT5G08500	579
AT5G08505	0
AT5G08510	85
AT5G08515	3
AT5G08520	535
AT5G08525	1
AT5G08530	4405
AT5G08535	173
AT5G08540	791
AT5G08550	276
AT5G08560	717
AT5G08565	52
AT5G08570	1382
AT5G08575	0
AT5G08580	307
AT5G08585	0
AT5G08590	1182
AT5G08595	0
AT5G08600	72
AT5G08605	0
AT5G08610	661
AT5G08615	0
AT5G08620	220
AT5G08630	454
AT5G08635	0
AT5G08640	201
AT5G08645	0
AT5G08650	2879
AT5G08655	0
AT5G08660	640
AT5G08665	0
AT5G08670	4542
AT5G08675	0
AT5G08680	2987
AT5G08685	0
AT5G08690	4300
AT5G08695	0
AT5G08705	0
AT5G08710	414
AT5G08712	0
AT5G08715	0
AT5G08717	0
AT5G08720	670
AT5G08725	0
AT5G08730	1
AT5G08735	0
AT5G08740	711
AT5G08745	0
AT5G08750	237
AT5G08755	0
AT5G08760	1171
AT5G08765	0
AT5G08770	207
AT5G08775	0
AT5G08780	89
AT5G08785	0
AT5G08790	2551
AT5G08800	0
AT5G08805	2
AT5G08810	0
AT5G08815	0
AT5G08820	0
AT5G08825	0
AT5G08830	0
AT5G08835	0
AT5G08840	0
AT5G08845	0
AT5G08850	0
AT5G08855	0
AT5G08860	0
AT5G08865	0
AT5G08870	0
AT5G08875	3
AT5G08880	0
AT5G08885	0
AT5G08890	0
AT5G08895	1
AT5G08900	0
AT5G08905	0
AT5G08910	0
AT5G08915	0
AT5G08920	0
AT5G08925	0
AT5G08930	0
AT5G08935	0
AT5G08940	0
AT5G08945	0
AT5G08950	0
AT5G08955	0
AT5G08960	0
AT5G08965	0
AT5G08970	0
AT5G08975	1
AT5G08980	0
AT5G08985	0
AT5G08990	34
AT5G08995	0
AT5G09000	0
AT5G09005	0
AT5G09010	0
AT5G09015	0
AT5G09020	0
AT5G09025	0
AT5G09030	0
AT5G09035	0
AT5G09040	0
AT5G09045	1
AT5G09050	0
AT5G09055	0
AT5G09060	0
AT5G09065	2
AT5G09070	0
AT5G09080	0
AT5G09085	0
AT5G09090	0
AT5G09095	0
AT5G09100	0
AT5G09105	0
AT5G09110	0
AT5G09120	0
AT5G09125	1
AT5G09130	0
AT5G09135	0
AT5G09140	0
AT5G09145	0
AT5G09150	0
AT5G09155	0
AT5G09160	0
AT5G09165	0
AT5G09170	0
AT5G09175	16
AT5G09185	0
AT5G09190	0
AT5G09195	1
AT5G09200	0
AT5G09205	0
AT5G09210	0
AT5G09215	0
AT5G09220	2917
AT5G09225	226
AT5G09230	226
AT5G09235	0
AT5G09240	116
AT5G09245	0
AT5G09250	202
AT5G09255	0
AT5G09260	204
AT5G09265	0
AT5G09270	86
AT5G09275	0
AT5G09280	0
AT5G09285	0
AT5G09290	15
AT5G09295	8
AT5G09300	146
AT5G09305	0
AT5G09310	155
AT5G09315	82
AT5G09320	0
AT5G09325	1
AT5G09330	856
AT5G09335	0
AT5G09340	0
AT5G09345	0
AT5G09350	170
AT5G09360	0
AT5G09365	0
AT5G09370	1
AT5G09375	0
AT5G09380	156
AT5G09385	2
AT5G09390	342
AT5G09395	0
AT5G09400	543
AT5G09405	0
AT5G09410	842
AT5G09415	0
AT5G09420	88
AT5G09425	0
AT5G09430	3
AT5G09435	0
AT5G09440	379
AT5G09443	2
AT5G09445	0
AT5G09450	181
AT5G09455	0
AT5G09460	1644
AT5G09465	0
AT5G09470	18
AT5G09475	0
AT5G09480	0
AT5G09490	0
AT5G09495	0
AT5G09500	0
AT5G09505	0
AT5G09510	1445
AT5G09513	0
AT5G09515	0
AT5G09520	5
AT5G09530	178
AT5G09535	0
AT5G09540	20
AT5G09545	0
AT5G09550	1
AT5G09555	0
AT5G09560	0
AT5G09565	0
AT5G09570	17
AT5G09580	33
AT5G09585	1
AT5G09590	742
AT5G09595	0
AT5G09600	82
AT5G09605	0
AT5G09610	0
AT5G09615	0
AT5G09620	1006
AT5G09630	56
AT5G09635	0
AT5G09640	0
AT5G09645	0
AT5G09650	4315
AT5G09655	0
AT5G09660	21003
AT5G09665	0
AT5G09670	926
AT5G09675	0
AT5G09680	331
AT5G09685	0
AT5G09690	90
AT5G09695	0
AT5G09700	1
AT5G09705	0
AT5G09710	39
AT5G09711	0
AT5G09715	0
AT5G09720	3
AT5G09730	112
AT5G09735	0
AT5G09740	230
AT5G09750	0
AT5G09755	0
AT5G09760	495
AT5G09765	0
AT5G09770	237
AT5G09775	0
AT5G09780	0
AT5G09785	9
AT5G09790	51
AT5G09795	0
AT5G09800	54
AT5G09805	11
AT5G09810	7034
AT5G09815	0
AT5G09820	711
AT5G09825	0
AT5G09830	296
AT5G09835	0
AT5G09840	44
AT5G09845	0
AT5G09850	1322
AT5G09855	0
AT5G09860	358
AT5G09865	0
AT5G09870	3929
AT5G09875	0
AT5G09876	9
AT5G09880	1318
AT5G09885	0
AT5G09890	601
AT5G09895	0
AT5G09900	1131
AT5G09910	0
AT5G09915	0
AT5G09920	482
AT5G09925	0
AT5G09930	0
AT5G09940	0
AT5G09945	0
AT5G09950	37
AT5G09955	0
AT5G09960	339
AT5G09965	1
AT5G09970	1
AT5G09975	0
AT5G09976	1
AT5G09978	0
AT5G09980	4
AT5G09990	94
AT5G09995	92
AT5G10000	1
AT5G10010	782
AT5G10020	434
AT5G10030	367
AT5G10040	1
AT5G10050	242
AT5G10060	480
AT5G10070	383
AT5G10080	68
AT5G10090	0
AT5G10100	2
AT5G10110	121
AT5G10120	0
AT5G10130	1
AT5G10140	6
AT5G10150	273
AT5G10160	337
AT5G10170	1586
AT5G10180	3276
AT5G10190	310
AT5G10200	135
AT5G10210	1
AT5G10220	0
AT5G10230	0
AT5G10235	0
AT5G10240	297
AT5G10250	100
AT5G10260	31
AT5G10270	350
AT5G10278	0
AT5G10280	0
AT5G10290	810
AT5G10300	112
AT5G10310	24
AT5G10320	111
AT5G10330	164
AT5G10336	0
AT5G10340	9
AT5G10350	618
AT5G10360	2766
AT5G10370	175
AT5G10380	534
AT5G10390	330
AT5G10400	537
AT5G10410	102
AT5G10420	1
AT5G10430	26
AT5G10435	0
AT5G10440	28
AT5G10450	4693
AT5G10455	0
AT5G10460	569
AT5G10470	2243
AT5G10480	772
AT5G10490	826
AT5G10500	0
AT5G10510	46
AT5G10520	18
AT5G10525	0
AT5G10530	0
AT5G10540	963
AT5G10550	1916
AT5G10560	942
AT5G10570	7
AT5G10572	3
AT5G10580	0
AT5G10590	0
AT5G10600	3
AT5G10605	33
AT5G10610	282
AT5G10620	86
AT5G10625	32
AT5G10630	371
AT5G10650	267
AT5G10660	6
AT5G10670	4
AT5G10680	0
AT5G10690	756
AT5G10695	11
AT5G10700	91
AT5G10710	207
AT5G10720	1
AT5G10730	412
AT5G10740	193
AT5G10745	260
AT5G10750	445
AT5G10760	761
AT5G10770	275
AT5G10780	733
AT5G10790	232
AT5G10800	129
AT5G10810	449
AT5G10820	60
AT5G10830	59
AT5G10840	1178
AT5G10850	3
AT5G10860	3742
AT5G10870	130
AT5G10880	0
AT5G10890	2
AT5G10900	63
AT5G10910	402
AT5G10920	615
AT5G10930	98
AT5G10940	722
AT5G10945	0
AT5G10946	85
AT5G10950	269
AT5G10960	2247
AT5G10965	16
AT5G10970	0
AT5G10980	1232
AT5G10990	4
AT5G11000	416
AT5G11010	143
AT5G11020	74
AT5G11030	290
AT5G11040	521
AT5G11050	0
AT5G11060	1400
AT5G11070	2981
AT5G11080	1
AT5G11090	320
AT5G11100	41
AT5G11110	233
AT5G11130	0
AT5G11140	7
AT5G11150	572
AT5G11160	52
AT5G11170	1489
AT5G11180	0
AT5G11190	2
AT5G11200	829
AT5G11210	9
AT5G11220	0
AT5G11225	0
AT5G11230	134
AT5G11240	159
AT5G11242	20
AT5G11250	540
AT5G11260	199
AT5G11270	685
AT5G11280	250
AT5G11290	1
AT5G11300	30
AT5G11310	59
AT5G11320	4
AT5G11325	0
AT5G11330	1441
AT5G11340	246
AT5G11350	314
AT5G11360	1
AT5G11370	0
AT5G11380	438
AT5G11390	163
AT5G11400	0
AT5G11410	38
AT5G11412	0
AT5G11416	0
AT5G11420	2564
AT5G11425	0
AT5G11430	228
AT5G11440	0
AT5G11450	2055
AT5G11460	50
AT5G11470	57
AT5G11475	0
AT5G11480	1053
AT5G11490	883
AT5G11500	2575
AT5G11510	85
AT5G11520	1594
AT5G11530	313
AT5G11540	13
AT5G11550	137
AT5G11560	2421
AT5G11565	0
AT5G11570	1
AT5G11580	1038
AT5G11590	46
AT5G11600	146
AT5G11610	236
AT5G11620	22
AT5G11630	92
AT5G11640	170
AT5G11650	414
AT5G11660	0
AT5G11670	4918
AT5G11680	564
AT5G11690	173
AT5G11700	1579
AT5G11710	1003
AT5G11720	1015
AT5G11730	326
AT5G11740	10886
AT5G11750	149
AT5G11760	206
AT5G11770	1648
AT5G11780	51
AT5G11790	1410
AT5G11800	422
AT5G11810	484
AT5G11820	0
AT5G11830	0
AT5G11840	637
AT5G11850	546
AT5G11860	303
AT5G11870	9
AT5G11880	942
AT5G11890	240
AT5G11900	371
AT5G11910	403
AT5G11920	9
AT5G11930	13
AT5G11940	0
AT5G11950	430
AT5G11960	413
AT5G11970	115
AT5G11975	0
AT5G11977	0
AT5G11980	307
AT5G11990	16
AT5G12000	0
AT5G12010	378
AT5G12020	19
AT5G12030	4
AT5G12040	1126
AT5G12043	0
AT5G12050	168
AT5G12060	0
AT5G12070	0
AT5G12080	236
AT5G12085	0
AT5G12090	0
AT5G12100	85
AT5G12110	238
AT5G12120	570
AT5G12130	827
AT5G12140	4479
AT5G12150	3019
AT5G12170	1114
AT5G12180	1
AT5G12190	160
AT5G12200	910
AT5G12210	738
AT5G12220	134
AT5G12230	462
AT5G12235	8
AT5G12236	0
AT5G12240	205
AT5G12250	2562
AT5G12260	149
AT5G12270	0
AT5G12280	8
AT5G12290	317
AT5G12300	73
AT5G12310	456
AT5G12320	235
AT5G12330	6
AT5G12340	6
AT5G12350	640
AT5G12360	26
AT5G12370	1438
AT5G12380	0
AT5G12390	245
AT5G12400	543
AT5G12410	385
AT5G12420	131
AT5G12430	684
AT5G12440	503
AT5G12450	0
AT5G12460	0
AT5G12470	1012
AT5G12480	628
AT5G12840	276
AT5G12850	663
AT5G12860	5363
AT5G12870	34
AT5G12880	3
AT5G12890	307
AT5G12900	381
AT5G12910	0
AT5G12920	30
AT5G12930	59
AT5G12940	399
AT5G12950	817
AT5G12960	2
AT5G12970	0
AT5G12980	158
AT5G12990	0
AT5G13000	2531
AT5G13010	1045
AT5G13020	1006
AT5G13030	2009
AT5G13050	407
AT5G13060	119
AT5G13070	387
AT5G13080	7
AT5G13090	147
AT5G13100	971
AT5G13110	291
AT5G13120	1842
AT5G13130	0
AT5G13140	534
AT5G13150	0
AT5G13160	494
AT5G13170	1
AT5G13180	1088
AT5G13181	0
AT5G13190	1244
AT5G13200	514
AT5G13205	19
AT5G13210	96
AT5G13220	183
AT5G13225	0
AT5G13230	14
AT5G13240	617
AT5G13250	19
AT5G13260	505
AT5G13270	104
AT5G13280	738
AT5G13290	81
AT5G13295	0
AT5G13300	1211
AT5G13310	130
AT5G13320	124
AT5G13330	106
AT5G13340	107
AT5G13350	0
AT5G13360	224
AT5G13370	442
AT5G13380	0
AT5G13390	732
AT5G13400	328
AT5G13410	779
AT5G13420	819
AT5G13430	654
AT5G13440	1297
AT5G13450	4087
AT5G13460	173
AT5G13470	124
AT5G13475	0
AT5G13480	194
AT5G13485	0
AT5G13490	903
AT5G13500	413
AT5G13510	849
AT5G13520	215
AT5G13530	849
AT5G13548	0
AT5G13550	527
AT5G13560	877
AT5G13565	0
AT5G13570	348
AT5G13580	4
AT5G13590	1134
AT5G13600	2
AT5G13610	214
AT5G13620	0
AT5G13630	16191
AT5G13640	1105
AT5G13650	10625
AT5G13655	12
AT5G13660	119
AT5G13670	0
AT5G13680	492
AT5G13690	771
AT5G13700	26
AT5G13710	2011
AT5G13720	426
AT5G13730	1168
AT5G13740	614
AT5G13750	414
AT5G13760	259
AT5G13770	991
AT5G13780	512
AT5G13790	46
AT5G13800	967
AT5G13810	701
AT5G13820	78
AT5G13825	0
AT5G13830	13
AT5G13840	75
AT5G13845	0
AT5G13850	742
AT5G13860	68
AT5G13870	79
AT5G13880	25
AT5G13887	1
AT5G13890	149
AT5G13900	6
AT5G13910	4
AT5G13920	40
AT5G13930	772
AT5G13940	1
AT5G13950	971
AT5G13960	188
AT5G13970	227
AT5G13980	2163
AT5G13990	4
AT5G14000	11
AT5G14010	0
AT5G14020	0
AT5G14030	1318
AT5G14035	0
AT5G14040	4116
AT5G14050	332
AT5G14060	1793
AT5G14070	4
AT5G14080	163
AT5G14090	95
AT5G14100	177
AT5G14105	111
AT5G14110	1
AT5G14120	1564
AT5G14130	0
AT5G14140	50
AT5G14150	0
AT5G14160	0
AT5G14170	499
AT5G14180	28
AT5G14200	5294
AT5G14210	723
AT5G14220	789
AT5G14230	12
AT5G14240	441
AT5G14250	658
AT5G14260	2450
AT5G14270	924
AT5G14275	0
AT5G14280	44
AT5G14285	84
AT5G14290	0
AT5G14300	0
AT5G14310	206
AT5G14320	6129
AT5G14330	10
AT5G14340	0
AT5G14345	0
AT5G14350	45
AT5G14360	8
AT5G14370	940
AT5G14380	12
AT5G14390	312
AT5G14400	2
AT5G14410	121
AT5G14420	311
AT5G14430	903
AT5G14440	268
AT5G14450	471
AT5G14460	782
AT5G14470	4
AT5G14480	116
AT5G14490	0
AT5G14495	0
AT5G14500	444
AT5G14510	15
AT5G14515	0
AT5G14520	499
AT5G14530	102
AT5G14540	621
AT5G14545	0
AT5G14550	321
AT5G14560	0
AT5G14565	0
AT5G14570	314
AT5G14580	51
AT5G14590	1109
AT5G14600	100
AT5G14602	0
AT5G14610	330
AT5G14620	229
AT5G14640	359
AT5G14650	23
AT5G14660	814
AT5G14670	0
AT5G14680	341
AT5G14690	0
AT5G14700	382
AT5G14710	230
AT5G14720	1357
AT5G14730	44
AT5G14740	27694
AT5G14750	2
AT5G14760	282
AT5G14770	98
AT5G14780	5670
AT5G14790	180
AT5G14800	842
AT5G14810	0
AT5G14820	0
AT5G14830	16
AT5G14840	78
AT5G14850	171
AT5G14860	0
AT5G14870	8
AT5G14880	643
AT5G14890	21
AT5G14895	1
AT5G14900	0
AT5G14910	3705
AT5G14920	1001
AT5G14930	487
AT5G14940	234
AT5G14950	577
AT5G14960	15
AT5G14970	2378
AT5G14980	0
AT5G14990	0
AT5G14995	0
AT5G15000	0
AT5G15008	0
AT5G15010	52
AT5G15020	1357
AT5G15022	7
AT5G15025	48
AT5G15030	0
AT5G15040	0
AT5G15050	250
AT5G15060	0
AT5G15070	95
AT5G15080	389
AT5G15090	1850
AT5G15100	0
AT5G15110	0
AT5G15120	3
AT5G15130	3
AT5G15140	0
AT5G15150	3
AT5G15160	19
AT5G15170	151
AT5G15175	0
AT5G15180	11
AT5G15190	55
AT5G15200	3798
AT5G15210	137
AT5G15220	167
AT5G15230	1775
AT5G15240	98
AT5G15250	2
AT5G15260	238
AT5G15265	0
AT5G15270	576
AT5G15280	163
AT5G15290	0
AT5G15300	19
AT5G15310	471
AT5G15320	712
AT5G15330	71
AT5G15340	25
AT5G15350	934
AT5G15360	0
AT5G15380	0
AT5G15390	285
AT5G15400	913
AT5G15410	1406
AT5G15420	0
AT5G15430	3
AT5G15440	243
AT5G15450	1336
AT5G15460	226
AT5G15470	416
AT5G15480	0
AT5G15490	838
AT5G15500	53
AT5G15510	33
AT5G15520	138
AT5G15530	62
AT5G15533	0
AT5G15537	22
AT5G15540	696
AT5G15546	0
AT5G15550	282
AT5G15560	0
AT5G15570	203
AT5G15580	200
AT5G15581	0
AT5G15600	11
AT5G15610	605
AT5G15620	0
AT5G15630	66
AT5G15640	356
AT5G15650	2681
AT5G15660	2
AT5G15670	0
AT5G15680	697
AT5G15685	0
AT5G15690	0
AT5G15700	159
AT5G15710	106
AT5G15720	2
AT5G15725	0
AT5G15730	350
AT5G15740	584
AT5G15745	0
AT5G15750	242
AT5G15760	97
AT5G15770	0
AT5G15780	232
AT5G15790	176
AT5G15800	9
AT5G15802	139
AT5G15805	0
AT5G15810	323
AT5G15815	0
AT5G15820	45
AT5G15830	7
AT5G15833	1
AT5G15840	94
AT5G15843	0
AT5G15845	7
AT5G15850	0
AT5G15853	0
AT5G15860	191
AT5G15870	536
AT5G15880	231
AT5G15890	0
AT5G15900	4
AT5G15910	274
AT5G15920	219
AT5G15930	334
AT5G15940	4
AT5G15950	2918
AT5G15960	544
AT5G15970	10730
AT5G15980	236
AT5G15990	0
AT5G15995	0
AT5G16000	360
AT5G16010	1035
AT5G16020	2
AT5G16023	0
AT5G16030	678
AT5G16040	247
AT5G16050	1639
AT5G16060	293
AT5G16070	723
AT5G16080	15
AT5G16090	0
AT5G16100	0
AT5G16110	1021
AT5G16120	510
AT5G16130	1873
AT5G16140	227
AT5G16150	3173
AT5G16160	24
AT5G16170	53
AT5G16180	480
AT5G16190	188
AT5G16200	151
AT5G16210	866
AT5G16220	350
AT5G16230	48
AT5G16235	0
AT5G16240	229
AT5G16250	173
AT5G16260	398
AT5G16270	1104
AT5G16280	759
AT5G16285	0
AT5G16290	725
AT5G16300	704
AT5G16310	145
AT5G16320	62
AT5G16330	0
AT5G16336	0
AT5G16340	10
AT5G16350	16
AT5G16360	43
AT5G16370	260
AT5G16375	0
AT5G16380	128
AT5G16390	828
AT5G16400	997
AT5G16410	9
AT5G16420	61
AT5G16430	0
AT5G16440	530
AT5G16450	320
AT5G16453	0
AT5G16460	2
AT5G16470	1332
AT5G16480	147
AT5G16486	6
AT5G16490	47
AT5G16500	0
AT5G16505	384
AT5G16510	410
AT5G16520	200
AT5G16530	109
AT5G16540	643
AT5G16550	380
AT5G16560	359
AT5G16570	180
AT5G16580	5
AT5G16590	518
AT5G16600	67
AT5G16610	228
AT5G16620	1425
AT5G16630	285
AT5G16640	18
AT5G16650	527
AT5G16660	1719
AT5G16680	725
AT5G16690	77
AT5G16700	0
AT5G16710	2647
AT5G16715	1658
AT5G16720	114
AT5G16730	1559
AT5G16740	1
AT5G16750	252
AT5G16760	894
AT5G16770	0
AT5G16780	847
AT5G16790	53
AT5G16800	371
AT5G16810	337
AT5G16820	215
AT5G16830	587
AT5G16840	698
AT5G16850	2
AT5G16860	19
AT5G16870	126
AT5G16880	1441
AT5G16890	158
AT5G16900	5
AT5G16910	567
AT5G16920	3
AT5G16930	80
AT5G16940	60
AT5G16950	104
AT5G16960	44
AT5G16970	1811
AT5G16980	147
AT5G16990	558
AT5G17000	1329
AT5G17010	572
AT5G17020	1575
AT5G17030	2
AT5G17040	12
AT5G17050	460
AT5G17060	188
AT5G17070	184
AT5G17080	0
AT5G17090	1
AT5G17100	0
AT5G17110	0
AT5G17120	0
AT5G17125	0
AT5G17130	0
AT5G17140	0
AT5G17150	5
AT5G17160	72
AT5G17165	20
AT5G17167	0
AT5G17170	7170
AT5G17180	0
AT5G17190	814
AT5G17200	0
AT5G17210	58
AT5G17220	68
AT5G17230	5949
AT5G17240	69
AT5G17250	159
AT5G17260	25
AT5G17270	168
AT5G17280	0
AT5G17290	195
AT5G17300	59
AT5G17305	0
AT5G17310	753
AT5G17320	0
AT5G17330	31
AT5G17340	0
AT5G17345	0
AT5G17350	540
AT5G17360	25
AT5G17370	98
AT5G17380	1050
AT5G17390	3
AT5G17400	245
AT5G17410	236
AT5G17420	288
AT5G17430	0
AT5G17440	420
AT5G17450	241
AT5G17460	126
AT5G17470	0
AT5G17480	0
AT5G17490	25
AT5G17500	0
AT5G17510	392
AT5G17520	496
AT5G17522	0
AT5G17523	0
AT5G17530	533
AT5G17540	14
AT5G17550	436
AT5G17560	1032
AT5G17570	91
AT5G17580	80
AT5G17590	0
AT5G17600	85
AT5G17610	280
AT5G17620	134
AT5G17630	526
AT5G17640	305
AT5G17650	383
AT5G17660	191
AT5G17670	615
AT5G17680	10
AT5G17690	328
AT5G17700	1112
AT5G17710	2262
AT5G17720	0
AT5G17725	0
AT5G17730	0
AT5G17740	0
AT5G17750	0
AT5G17760	416
AT5G17770	1514
AT5G17780	95
AT5G17790	335
AT5G17800	5
AT5G17810	0
AT5G17820	0
AT5G17830	8
AT5G17840	380
AT5G17847	0
AT5G17850	488
AT5G17860	128
AT5G17870	3034
AT5G17880	535
AT5G17890	488
AT5G17900	382
AT5G17910	865
AT5G17920	20112
AT5G17930	360
AT5G17950	0
AT5G17960	0
AT5G17970	1
AT5G17980	138
AT5G17990	1942
AT5G18000	4
AT5G18005	0
AT5G18010	4
AT5G18015	0
AT5G18020	12
AT5G18030	6
AT5G18037	0
AT5G18040	160
AT5G18050	2
AT5G18060	26
AT5G18065	38
AT5G18070	126
AT5G18080	15
AT5G18085	0
AT5G18090	0
AT5G18100	446
AT5G18110	525
AT5G18120	195
AT5G18130	517
AT5G18140	295
AT5G18150	0
AT5G18160	0
AT5G18170	1069
AT5G18180	13
AT5G18190	1311
AT5G18200	202
AT5G18202	0
AT5G18210	84
AT5G18220	24
AT5G18230	1572
AT5G18240	132
AT5G18245	55
AT5G18250	116
AT5G18255	65
AT5G18260	15
AT5G18270	22
AT5G18280	730
AT5G18290	49
AT5G18300	22
AT5G18310	674
AT5G18320	2
AT5G18330	0
AT5G18340	67
AT5G18350	0
AT5G18360	144
AT5G18370	124
AT5G18380	2823
AT5G18390	80
AT5G18400	762
AT5G18403	0
AT5G18404	13
AT5G18407	0
AT5G18410	836
AT5G18420	350
AT5G18430	68
AT5G18440	152
AT5G18450	0
AT5G18460	534
AT5G18470	47
AT5G18475	66
AT5G18480	532
AT5G18490	482
AT5G18500	1194
AT5G18510	0
AT5G18520	1092
AT5G18525	551
AT5G18540	73
AT5G18550	419
AT5G18560	0
AT5G18570	874
AT5G18580	743
AT5G18590	758
AT5G18600	2238
AT5G18610	350
AT5G18620	680
AT5G18630	397
AT5G18633	1
AT5G18636	0
AT5G18640	746
AT5G18650	1593
AT5G18660	2746
AT5G18661	1
AT5G18670	287
AT5G18680	531
AT5G18690	80
AT5G18700	163
AT5G18705	0
AT5G18710	5
AT5G18720	1
AT5G18730	12
AT5G18735	0
AT5G18740	0
AT5G18748	0
AT5G18750	128
AT5G18755	0
AT5G18760	256
AT5G18770	92
AT5G18780	219
AT5G18790	67
AT5G18800	653
AT5G18810	10
AT5G18820	85
AT5G18830	455
AT5G18840	0
AT5G18850	238
AT5G18860	629
AT5G18870	0
AT5G18880	0
AT5G18890	0
AT5G18900	390
AT5G18910	0
AT5G18920	48
AT5G18930	46
AT5G18933	0
AT5G18937	0
AT5G18940	428
AT5G18950	80
AT5G18960	419
AT5G18970	99
AT5G18980	253
AT5G18990	0
AT5G19000	485
AT5G19010	982
AT5G19015	0
AT5G19020	55
AT5G19025	47
AT5G19030	106
AT5G19040	3
AT5G19050	229
AT5G19060	17
AT5G19070	217
AT5G19080	88
AT5G19090	659
AT5G19095	0
AT5G19097	7
AT5G19100	8
AT5G19110	27
AT5G19120	285
AT5G19130	290
AT5G19140	4759
AT5G19150	292
AT5G19151	42
AT5G19160	64
AT5G19165	0
AT5G19170	3
AT5G19172	0
AT5G19175	0
AT5G19180	625
AT5G19190	378
AT5G19200	76
AT5G19210	171
AT5G19220	2149
AT5G19221	19
AT5G19230	318
AT5G19240	7297
AT5G19250	3535
AT5G19260	228
AT5G19270	0
AT5G19280	469
AT5G19290	393
AT5G19300	73
AT5G19310	275
AT5G19315	0
AT5G19320	309
AT5G19330	1100
AT5G19340	2
AT5G19350	532
AT5G19360	1
AT5G19370	1019
AT5G19380	211
AT5G19390	1362
AT5G19400	1276
AT5G19410	0
AT5G19420	320
AT5G19430	262
AT5G19440	965
AT5G19450	999
AT5G19460	454
AT5G19470	29
AT5G19473	0
AT5G19480	278
AT5G19485	427
AT5G19490	10
AT5G19500	426
AT5G19510	2615
AT5G19520	2
AT5G19530	477
AT5G19540	2181
AT5G19550	1448
AT5G19560	1
AT5G19570	56
AT5G19580	113
AT5G19590	1574
AT5G19595	0
AT5G19600	36
AT5G19610	0
AT5G19620	706
AT5G19630	157
AT5G19633	0
AT5G19640	0
AT5G19650	9
AT5G19660	392
AT5G19670	135
AT5G19675	0
AT5G19680	279
AT5G19690	1987
AT5G19700	0
AT5G19710	0
AT5G19720	0
AT5G19730	163
AT5G19740	210
AT5G19750	572
AT5G19760	4078
AT5G19770	1874
AT5G19780	2528
AT5G19790	3
AT5G19800	0
AT5G19810	3
AT5G19820	1771
AT5G19830	45
AT5G19840	136
AT5G19850	465
AT5G19855	925
AT5G19860	775
AT5G19870	10
AT5G19875	136
AT5G19880	0
AT5G19890	0
AT5G19900	876
AT5G19910	125
AT5G19920	121
AT5G19930	230
AT5G19940	5112
AT5G19950	189
AT5G19960	174
AT5G19970	11
AT5G19980	405
AT5G19990	945
AT5G20000	536
AT5G20010	6920
AT5G20020	2679
AT5G20030	61
AT5G20040	303
AT5G20045	0
AT5G20050	297
AT5G20060	530
AT5G20070	948
AT5G20080	1425
AT5G20090	1045
AT5G20100	0
AT5G20110	78
AT5G20120	270
AT5G20130	582
AT5G20140	953
AT5G20150	112
AT5G20160	649
AT5G20165	329
AT5G20170	244
AT5G20180	192
AT5G20190	2475
AT5G20200	399
AT5G20220	212
AT5G20225	10
AT5G20230	2393
AT5G20240	2
AT5G20250	2419
AT5G20260	1
AT5G20270	616
AT5G20280	3995
AT5G20290	5370
AT5G20300	454
AT5G20310	0
AT5G20320	619
AT5G20330	0
AT5G20340	0
AT5G20350	1224
AT5G20360	583
AT5G20370	1
AT5G20380	804
AT5G20390	0
AT5G20400	57
AT5G20410	212
AT5G20420	5
AT5G20430	0
AT5G20440	0
AT5G20447	0
AT5G20450	88
AT5G20460	0
AT5G20470	0
AT5G20480	160
AT5G20490	1434
AT5G20500	718
AT5G20510	94
AT5G20520	451
AT5G20540	103
AT5G20550	0
AT5G20560	1
AT5G20570	555
AT5G20580	277
AT5G20590	484
AT5G20600	215
AT5G20610	558
AT5G20620	1217
AT5G20630	5166
AT5G20635	13
AT5G20640	10
AT5G20650	206
AT5G20660	857
AT5G20670	25
AT5G20680	283
AT5G20690	0
AT5G20700	9356
AT5G20710	6
AT5G20720	5459
AT5G20730	806
AT5G20740	80
AT5G20750	0
AT5G20760	0
AT5G20770	0
AT5G20780	0
AT5G20790	11
AT5G20800	0
AT5G20810	7
AT5G20820	10
AT5G20830	1730
AT5G20840	733
AT5G20850	63
AT5G20852	0
AT5G20854	0
AT5G20856	0
AT5G20858	0
AT5G20860	0
AT5G20870	21
AT5G20880	32
AT5G20885	290
AT5G20890	1412
AT5G20900	875
AT5G20910	93
AT5G20920	1030
AT5G20930	292
AT5G20935	420
AT5G20940	7
AT5G20950	1704
AT5G20960	83
AT5G20970	151
AT5G20980	197
AT5G20990	1155
AT5G20995	0
AT5G21010	245
AT5G21020	2954
AT5G21030	1
AT5G21040	446
AT5G21050	0
AT5G21060	580
AT5G21070	192
AT5G21080	0
AT5G21090	3060
AT5G21100	912
AT5G21105	858
AT5G21120	0
AT5G21125	0
AT5G21130	0
AT5G21140	44
AT5G21150	0
AT5G21160	744
AT5G21170	256
AT5G21222	1329
AT5G21274	724
AT5G21280	27
AT5G21326	889
AT5G21378	0
AT5G21430	2581
AT5G21482	477
AT5G21535	0
AT5G21900	151
AT5G21910	32
AT5G21920	999
AT5G21930	2505
AT5G21940	1875
AT5G21950	47
AT5G21960	342
AT5G21970	170
AT5G21990	650
AT5G22000	1155
AT5G22010	413
AT5G22020	331
AT5G22030	471
AT5G22040	205
AT5G22044	0
AT5G22050	501
AT5G22060	2202
AT5G22070	235
AT5G22080	429
AT5G22090	5190
AT5G22100	108
AT5G22110	69
AT5G22120	369
AT5G22130	95
AT5G22140	59
AT5G22145	0
AT5G22150	1
AT5G22160	0
AT5G22170	0
AT5G22180	0
AT5G22190	0
AT5G22200	2
AT5G22210	271
AT5G22220	113
AT5G22240	16
AT5G22250	1059
AT5G22260	0
AT5G22270	310
AT5G22280	397
AT5G22290	114
AT5G22300	164
AT5G22310	49
AT5G22315	0
AT5G22320	224
AT5G22330	352
AT5G22340	1430
AT5G22350	464
AT5G22355	0
AT5G22360	399
AT5G22370	232
AT5G22380	106
AT5G22390	254
AT5G22400	174
AT5G22410	0
AT5G22420	0
AT5G22430	2
AT5G22440	764
AT5G22450	1267
AT5G22460	183
AT5G22470	0
AT5G22480	222
AT5G22490	0
AT5G22500	131
AT5G22505	0
AT5G22510	1586
AT5G22520	24
AT5G22530	3
AT5G22540	45
AT5G22545	59
AT5G22550	0
AT5G22555	0
AT5G22560	0
AT5G22570	28
AT5G22580	577
AT5G22590	0
AT5G22600	0
AT5G22608	3
AT5G22610	0
AT5G22620	1370
AT5G22630	738
AT5G22640	3659
AT5G22650	1846
AT5G22660	0
AT5G22670	1
AT5G22680	6
AT5G22690	341
AT5G22700	502
AT5G22720	0
AT5G22730	148
AT5G22740	590
AT5G22750	122
AT5G22760	784
AT5G22765	0
AT5G22770	611
AT5G22780	801
AT5G22785	0
AT5G22788	16
AT5G22790	157
AT5G22791	0
AT5G22792	0
AT5G22794	50
AT5G22796	16
AT5G22799	16
AT5G22800	2585
AT5G22810	0
AT5G22820	113
AT5G22830	872
AT5G22840	140
AT5G22850	347
AT5G22860	472
AT5G22870	17
AT5G22875	219
AT5G22880	1190
AT5G22890	0
AT5G22900	0
AT5G22910	0
AT5G22920	698
AT5G22930	57
AT5G22940	38
AT5G22950	491
AT5G22960	0
AT5G22970	0
AT5G22980	0
AT5G22990	0
AT5G23000	6
AT5G23010	10115
AT5G23020	273
AT5G23030	1
AT5G23035	0
AT5G23040	1646
AT5G23050	1537
AT5G23060	4898
AT5G23065	0
AT5G23070	133
AT5G23080	403
AT5G23090	128
AT5G23100	136
AT5G23110	757
AT5G23115	0
AT5G23120	7155
AT5G23130	165
AT5G23140	539
AT5G23150	642
AT5G23155	16
AT5G23160	1
AT5G23170	67
AT5G23180	0
AT5G23190	4
AT5G23200	218
AT5G23210	873
AT5G23212	0
AT5G23220	0
AT5G23230	0
AT5G23235	20
AT5G23240	205
AT5G23250	467
AT5G23260	2
AT5G23270	4
AT5G23280	589
AT5G23290	243
AT5G23300	192
AT5G23310	639
AT5G23320	39
AT5G23330	144
AT5G23340	201
AT5G23350	28
AT5G23360	70
AT5G23370	31
AT5G23380	55
AT5G23390	462
AT5G23395	131
AT5G23400	62
AT5G23405	91
AT5G23410	30
AT5G23411	0
AT5G23413	0
AT5G23420	488
AT5G23430	235
AT5G23440	641
AT5G23450	1323
AT5G23460	31
AT5G23470	0
AT5G23480	52
AT5G23490	290
AT5G23510	393
AT5G23520	254
AT5G23530	14
AT5G23535	181
AT5G23540	834
AT5G23550	185
AT5G23570	376
AT5G23575	942
AT5G23580	288
AT5G23590	368
AT5G23600	0
AT5G23610	491
AT5G23630	966
AT5G23650	0
AT5G23660	4104
AT5G23665	0
AT5G23670	728
AT5G23680	83
AT5G23690	128
AT5G23700	0
AT5G23710	0
AT5G23720	203
AT5G23730	56
AT5G23740	1626
AT5G23750	186
AT5G23760	538
AT5G23770	39
AT5G23780	4
AT5G23790	0
AT5G23800	45
AT5G23810	124
AT5G23820	831
AT5G23830	1
AT5G23840	0
AT5G23850	226
AT5G23860	767
AT5G23870	249
AT5G23880	244
AT5G23890	2314
AT5G23900	1140
AT5G23903	0
AT5G23908	0
AT5G23910	79
AT5G23920	940
AT5G23930	10
AT5G23940	33
AT5G23950	1
AT5G23955	98
AT5G23960	0
AT5G23970	0
AT5G23980	34
AT5G23990	0
AT5G24000	260
AT5G24010	248
AT5G24020	344
AT5G24030	222
AT5G24040	0
AT5G24050	0
AT5G24060	1345
AT5G24065	3
AT5G24070	1
AT5G24080	99
AT5G24090	7
AT5G24100	0
AT5G24105	196
AT5G24110	10
AT5G24120	218
AT5G24130	0
AT5G24140	6
AT5G24150	1003
AT5G24155	239
AT5G24160	624
AT5G24165	1519
AT5G24170	89
AT5G24180	0
AT5G24190	2
AT5G24200	100
AT5G24205	18
AT5G24206	17
AT5G24210	2941
AT5G24215	44
AT5G24220	0
AT5G24230	4
AT5G24240	3
AT5G24260	514
AT5G24270	38
AT5G24275	0
AT5G24280	164
AT5G24290	53
AT5G24300	2992
AT5G24310	91
AT5G24313	0
AT5G24314	2003
AT5G24316	0
AT5G24318	45
AT5G24320	413
AT5G24330	23
AT5G24340	221
AT5G24350	670
AT5G24352	22
AT5G24355	0
AT5G24360	343
AT5G24370	0
AT5G24380	64
AT5G24390	75
AT5G24400	546
AT5G24410	0
AT5G24420	366
AT5G24430	308
AT5G24440	0
AT5G24450	661
AT5G24460	238
AT5G24470	170
AT5G24480	0
AT5G24490	4818
AT5G24500	232
AT5G24510	2
AT5G24520	401
AT5G24530	352
AT5G24540	0
AT5G24550	0
AT5G24557	0
AT5G24560	0
AT5G24570	70
AT5G24575	0
AT5G24580	38
AT5G24590	2383
AT5G24600	11
AT5G24610	841
AT5G24620	687
AT5G24630	93
AT5G24640	2
AT5G24650	605
AT5G24655	28
AT5G24660	226
AT5G24670	940
AT5G24680	93
AT5G24690	2924
AT5G24710	1432
AT5G24735	613
AT5G24740	658
AT5G24750	124
AT5G24760	175
AT5G24770	801
AT5G24775	0
AT5G24780	576
AT5G24790	0
AT5G24800	454
AT5G24810	1680
AT5G24820	3
AT5G24825	0
AT5G24830	137
AT5G24840	160
AT5G24850	118
AT5G24860	0
AT5G24870	119
AT5G24879	0
AT5G24880	0
AT5G24890	591
AT5G24900	0
AT5G24910	0
AT5G24915	0
AT5G24920	32
AT5G24930	2951
AT5G24940	53
AT5G24950	0
AT5G24960	0
AT5G24970	146
AT5G24980	176
AT5G24990	24
AT5G25000	0
AT5G25010	20
AT5G25020	0
AT5G25030	0
AT5G25040	1039
AT5G25045	0
AT5G25050	131
AT5G25060	918
AT5G25070	315
AT5G25080	283
AT5G25090	27
AT5G25100	1884
AT5G25110	10
AT5G25120	303
AT5G25130	180
AT5G25140	71
AT5G25150	352
AT5G25160	0
AT5G25170	191
AT5G25180	0
AT5G25190	160
AT5G25195	0
AT5G25200	0
AT5G25205	0
AT5G25210	289
AT5G25220	1005
AT5G25230	25
AT5G25240	118
AT5G25250	282
AT5G25260	24
AT5G25265	1637
AT5G25270	1263
AT5G25280	1652
AT5G25290	0
AT5G25300	0
AT5G25305	0
AT5G25310	4
AT5G25320	1
AT5G25330	0
AT5G25340	9
AT5G25350	2582
AT5G25360	991
AT5G25370	70
AT5G25380	6
AT5G25390	2
AT5G25400	0
AT5G25410	0
AT5G25415	0
AT5G25420	0
AT5G25425	0
AT5G25430	0
AT5G25440	559
AT5G25450	12
AT5G25451	2
AT5G25460	2243
AT5G25470	13
AT5G25475	47
AT5G25480	67
AT5G25490	83
AT5G25500	25
AT5G25510	396
AT5G25520	794
AT5G25530	1
AT5G25540	1009
AT5G25550	2
AT5G25560	2611
AT5G25570	43
AT5G25580	44
AT5G25585	0
AT5G25590	247
AT5G25600	0
AT5G25610	5245
AT5G25615	0
AT5G25620	93
AT5G25625	0
AT5G25630	2589
AT5G25640	3
AT5G25750	0
AT5G25754	146
AT5G25755	9
AT5G25756	2
AT5G25757	158
AT5G25760	466
AT5G25770	280
AT5G25780	397
AT5G25790	34
AT5G25800	100
AT5G25810	12
AT5G25820	7
AT5G25830	18
AT5G25840	437
AT5G25850	0
AT5G25860	0
AT5G25870	0
AT5G25880	3
AT5G25890	301
AT5G25900	281
AT5G25910	3
AT5G25920	0
AT5G25930	355
AT5G25940	210
AT5G25950	0
AT5G25955	0
AT5G25960	0
AT5G25970	0
AT5G25980	25551
AT5G25990	4
AT5G25995	15
AT5G26000	78645
AT5G26010	26
AT5G26015	0
AT5G26020	0
AT5G26030	4197
AT5G26038	0
AT5G26040	143
AT5G26050	0
AT5G26060	0
AT5G26070	0
AT5G26080	0
AT5G26090	0
AT5G26100	0
AT5G26110	124
AT5G26120	0
AT5G26130	0
AT5G26140	0
AT5G26146	0
AT5G26147	0
AT5G26150	0
AT5G26160	158
AT5G26170	50
AT5G26180	183
AT5G26190	13
AT5G26200	28
AT5G26210	611
AT5G26220	67
AT5G26230	88
AT5G26233	0
AT5G26236	0
AT5G26240	697
AT5G26250	2
AT5G26260	0
AT5G26262	0
AT5G26270	3
AT5G26280	12
AT5G26283	0
AT5G26286	0
AT5G26290	0
AT5G26300	0
AT5G26310	0
AT5G26320	0
AT5G26330	108
AT5G26340	509
AT5G26345	0
AT5G26350	0
AT5G26360	2356
AT5G26570	6588
AT5G26580	0
AT5G26582	7
AT5G26590	0
AT5G26594	0
AT5G26600	634
AT5G26610	368
AT5G26617	0
AT5G26618	0
AT5G26620	0
AT5G26622	193
AT5G26630	2
AT5G26640	0
AT5G26642	0
AT5G26650	0
AT5G26660	5
AT5G26667	1892
AT5G26670	65
AT5G26673	0
AT5G26680	197
AT5G26690	29
AT5G26692	0
AT5G26700	4
AT5G26710	720
AT5G26717	0
AT5G26720	41
AT5G26730	0
AT5G26731	33
AT5G26740	380
AT5G26742	8290
AT5G26749	23
AT5G26751	992
AT5G26760	655
AT5G26770	613
AT5G26775	0
AT5G26780	771
AT5G26790	32
AT5G26800	214
AT5G26805	0
AT5G26810	0
AT5G26820	1379
AT5G26830	1133
AT5G26840	0
AT5G26850	593
AT5G26860	338
AT5G26865	0
AT5G26880	836
AT5G26890	0
AT5G26900	0
AT5G26910	699
AT5G26920	732
AT5G26930	4
AT5G26940	356
AT5G26950	1
AT5G26955	0
AT5G26960	159
AT5G26970	0
AT5G26980	149
AT5G26990	240
AT5G27000	11
AT5G27010	0
AT5G27020	2
AT5G27030	300
AT5G27035	0
AT5G27037	1
AT5G27043	0
AT5G27050	0
AT5G27060	31
AT5G27065	0
AT5G27070	1
AT5G27080	0
AT5G27090	0
AT5G27093	9
AT5G27095	0
AT5G27100	60
AT5G27110	40
AT5G27120	356
AT5G27130	0
AT5G27140	0
AT5G27150	1277
AT5G27160	0
AT5G27170	0
AT5G27180	0
AT5G27190	0
AT5G27200	0
AT5G27210	54
AT5G27220	14
AT5G27230	16
AT5G27238	0
AT5G27240	257
AT5G27247	1
AT5G27250	25
AT5G27260	0
AT5G27270	571
AT5G27280	755
AT5G27290	1171
AT5G27300	176
AT5G27310	0
AT5G27320	303
AT5G27330	241
AT5G27340	0
AT5G27345	1
AT5G27350	540
AT5G27360	135
AT5G27370	0
AT5G27380	2346
AT5G27390	550
AT5G27395	196
AT5G27400	10
AT5G27410	296
AT5G27420	726
AT5G27430	392
AT5G27440	0
AT5G27450	272
AT5G27460	141
AT5G27470	998
AT5G27480	0
AT5G27490	121
AT5G27493	0
AT5G27495	0
AT5G27500	0
AT5G27505	0
AT5G27510	0
AT5G27520	445
AT5G27530	0
AT5G27540	746
AT5G27550	72
AT5G27560	1134
AT5G27570	0
AT5G27580	1
AT5G27590	0
AT5G27600	673
AT5G27603	0
AT5G27606	0
AT5G27607	0
AT5G27610	107
AT5G27620	124
AT5G27630	28
AT5G27640	1533
AT5G27650	432
AT5G27660	55
AT5G27670	611
AT5G27680	53
AT5G27690	256
AT5G27700	1872
AT5G27705	0
AT5G27710	181
AT5G27715	0
AT5G27720	841
AT5G27730	748
AT5G27740	354
AT5G27750	104
AT5G27760	808
AT5G27765	0
AT5G27770	1379
AT5G27771	0
AT5G27780	0
AT5G27790	0
AT5G27800	0
AT5G27807	0
AT5G27810	2
AT5G27820	272
AT5G27830	305
AT5G27840	635
AT5G27845	1
AT5G27850	3595
AT5G27860	726
AT5G27870	0
AT5G27880	0
AT5G27882	0
AT5G27885	0
AT5G27889	2
AT5G27890	16
AT5G27893	0
AT5G27895	0
AT5G27900	0
AT5G27902	1
AT5G27905	0
AT5G27910	0
AT5G27920	68
AT5G27925	0
AT5G27927	2
AT5G27930	506
AT5G27940	2
AT5G27944	0
AT5G27945	0
AT5G27947	0
AT5G27950	1374
AT5G27960	0
AT5G27965	0
AT5G27970	805
AT5G27980	0
AT5G27990	245
AT5G28000	0
AT5G28010	40
AT5G28020	778
AT5G28030	322
AT5G28040	365
AT5G28050	1263
AT5G28053	0
AT5G28056	0
AT5G28060	2319
AT5G28065	0
AT5G28067	0
AT5G28073	0
AT5G28076	0
AT5G28080	2
AT5G28085	2
AT5G28090	0
AT5G28100	0
AT5G28110	0
AT5G28120	0
AT5G28130	0
AT5G28140	0
AT5G28141	0
AT5G28143	0
AT5G28145	0
AT5G28150	259
AT5G28160	0
AT5G28165	0
AT5G28170	0
AT5G28173	0
AT5G28176	0
AT5G28180	0
AT5G28190	0
AT5G28200	0
AT5G28210	0
AT5G28220	184
AT5G28225	0
AT5G28230	16
AT5G28232	0
AT5G28235	0
AT5G28237	2
AT5G28240	0
AT5G28250	0
AT5G28253	0
AT5G28260	0
AT5G28262	20
AT5G28263	8
AT5G28266	0
AT5G28270	0
AT5G28280	9
AT5G28285	0
AT5G28287	0
AT5G28288	0
AT5G28290	184
AT5G28295	0
AT5G28300	402
AT5G28310	3
AT5G28320	32
AT5G28330	33
AT5G28335	2
AT5G28340	13
AT5G28345	1
AT5G28350	353
AT5G28360	1
AT5G28370	0
AT5G28380	0
AT5G28390	17
AT5G28400	45
AT5G28405	1
AT5G28410	0
AT5G28415	5
AT5G28420	1
AT5G28430	13
AT5G28440	6
AT5G28442	12
AT5G28450	74
AT5G28460	1
AT5G28462	0
AT5G28463	0
AT5G28464	0
AT5G28466	0
AT5G28468	0
AT5G28469	0
AT5G28470	0
AT5G28480	0
AT5G28482	0
AT5G28484	0
AT5G28487	0
AT5G28490	15
AT5G28491	0
AT5G28495	1
AT5G28497	0
AT5G28500	3093
AT5G28510	0
AT5G28515	0
AT5G28520	0
AT5G28523	0
AT5G28524	0
AT5G28525	0
AT5G28526	0
AT5G28527	0
AT5G28530	140
AT5G28535	0
AT5G28540	5776
AT5G28545	0
AT5G28550	0
AT5G28560	0
AT5G28570	0
AT5G28580	0
AT5G28590	0
AT5G28593	0
AT5G28596	0
AT5G28600	0
AT5G28605	0
AT5G28610	3
AT5G28615	0
AT5G28620	0
AT5G28622	21
AT5G28623	0
AT5G28624	0
AT5G28625	0
AT5G28626	64
AT5G28627	0
AT5G28630	236
AT5G28635	0
AT5G28637	0
AT5G28640	2
AT5G28641	0
AT5G28643	0
AT5G28644	0
AT5G28646	1
AT5G28650	5
AT5G28655	0
AT5G28660	0
AT5G28662	0
AT5G28664	0
AT5G28667	0
AT5G28670	0
AT5G28671	0
AT5G28672	0
AT5G28673	0
AT5G28675	0
AT5G28680	0
AT5G28690	0
AT5G28692	0
AT5G28696	0
AT5G28698	0
AT5G28700	2
AT5G28710	0
AT5G28712	0
AT5G28715	0
AT5G28720	0
AT5G28730	0
AT5G28740	624
AT5G28750	1596
AT5G28760	1
AT5G28765	0
AT5G28770	121
AT5G28773	0
AT5G28776	0
AT5G28780	0
AT5G28785	0
AT5G28790	0
AT5G28810	0
AT5G28820	0
AT5G28823	0
AT5G28824	0
AT5G28826	0
AT5G28830	174
AT5G28840	3911
AT5G28845	0
AT5G28850	172
AT5G28860	0
AT5G28865	0
AT5G28870	0
AT5G28880	0
AT5G28885	0
AT5G28886	0
AT5G28888	0
AT5G28890	0
AT5G28892	0
AT5G28894	0
AT5G28897	0
AT5G28900	229
AT5G28910	68
AT5G28913	35
AT5G28916	0
AT5G28917	0
AT5G28919	0
AT5G28920	0
AT5G28923	0
AT5G28926	0
AT5G28927	0
AT5G28928	0
AT5G28929	0
AT5G28930	0
AT5G28935	0
AT5G28937	0
AT5G28940	0
AT5G28950	0
AT5G28960	0
AT5G28970	0
AT5G28980	0
AT5G28990	0
AT5G28993	0
AT5G28996	0
AT5G29000	500
AT5G29015	0
AT5G29020	0
AT5G29022	0
AT5G29024	0
AT5G29026	0
AT5G29028	0
AT5G29029	0
AT5G29030	0
AT5G29031	0
AT5G29032	0
AT5G29033	0
AT5G29034	0
AT5G29035	0
AT5G29036	0
AT5G29037	0
AT5G29040	0
AT5G29041	0
AT5G29043	0
AT5G29046	0
AT5G29050	0
AT5G29053	0
AT5G29054	0
AT5G29056	0
AT5G29058	0
AT5G29060	0
AT5G29070	0
AT5G29075	0
AT5G29090	0
AT5G29100	0
AT5G29210	0
AT5G29295	0
AT5G29337	0
AT5G29380	0
AT5G29408	0
AT5G29436	0
AT5G29465	0
AT5G29550	0
AT5G29560	1
AT5G29562	0
AT5G29565	0
AT5G29568	0
AT5G29571	0
AT5G29574	0
AT5G29577	0
AT5G29580	0
AT5G29591	0
AT5G29602	0
AT5G29613	0
AT5G29624	0
AT5G29629	0
AT5G29635	0
AT5G29646	0
AT5G29708	0
AT5G29720	0
AT5G29762	0
AT5G29805	0
AT5G29890	0
AT5G29975	0
AT5G30060	0
AT5G30102	0
AT5G30123	0
AT5G30189	0
AT5G30207	0
AT5G30218	0
AT5G30247	0
AT5G30269	0
AT5G30276	0
AT5G30341	0
AT5G30360	0
AT5G30380	0
AT5G30390	0
AT5G30400	0
AT5G30406	0
AT5G30410	0
AT5G30420	0
AT5G30428	0
AT5G30440	0
AT5G30450	0
AT5G30460	0
AT5G30470	0
AT5G30480	0
AT5G30490	241
AT5G30495	195
AT5G30500	0
AT5G30510	9563
AT5G30520	0
AT5G30532	0
AT5G30545	0
AT5G30584	0
AT5G30628	0
AT5G30648	0
AT5G30673	0
AT5G30721	0
AT5G30762	0
AT5G30852	0
AT5G30870	0
AT5G30942	0
AT5G31032	0
AT5G31087	0
AT5G31092	0
AT5G31122	0
AT5G31212	0
AT5G31302	0
AT5G31314	0
AT5G31355	0
AT5G31412	0
AT5G31496	0
AT5G31511	0
AT5G31536	0
AT5G31572	0
AT5G31637	0
AT5G31651	0
AT5G31662	0
AT5G31668	0
AT5G31685	0
AT5G31702	0
AT5G31719	0
AT5G31736	0
AT5G31752	0
AT5G31753	0
AT5G31758	0
AT5G31770	0
AT5G31778	0
AT5G31787	0
AT5G31804	0
AT5G31807	0
AT5G31821	0
AT5G31838	0
AT5G31842	0
AT5G31845	0
AT5G31855	0
AT5G31873	0
AT5G31884	0
AT5G31891	0
AT5G31905	0
AT5G31909	0
AT5G31919	0
AT5G31923	0
AT5G31927	0
AT5G31932	0
AT5G31945	0
AT5G31962	0
AT5G31963	0
AT5G31980	0
AT5G31981	0
AT5G31989	0
AT5G31999	0
AT5G32002	0
AT5G32017	0
AT5G32022	0
AT5G32035	0
AT5G32037	0
AT5G32042	0
AT5G32053	0
AT5G32060	0
AT5G32070	0
AT5G32071	0
AT5G32072	0
AT5G32082	0
AT5G32089	0
AT5G32103	0
AT5G32107	0
AT5G32112	0
AT5G32122	0
AT5G32125	0
AT5G32136	0
AT5G32143	0
AT5G32161	0
AT5G32162	0
AT5G32169	0
AT5G32179	0
AT5G32197	0
AT5G32215	0
AT5G32228	0
AT5G32241	0
AT5G32254	0
AT5G32267	0
AT5G32280	0
AT5G32293	0
AT5G32306	0
AT5G32312	0
AT5G32345	0
AT5G32358	0
AT5G32386	0
AT5G32400	0
AT5G32402	0
AT5G32404	0
AT5G32405	0
AT5G32406	0
AT5G32408	0
AT5G32410	0
AT5G32420	0
AT5G32423	0
AT5G32426	0
AT5G32430	0
AT5G32431	0
AT5G32433	0
AT5G32434	0
AT5G32436	0
AT5G32440	580
AT5G32450	925
AT5G32460	1
AT5G32470	286
AT5G32471	0
AT5G32473	0
AT5G32475	0
AT5G32481	0
AT5G32482	0
AT5G32483	0
AT5G32484	0
AT5G32485	0
AT5G32486	0
AT5G32487	0
AT5G32488	0
AT5G32489	0
AT5G32490	0
AT5G32495	0
AT5G32505	0
AT5G32510	0
AT5G32511	0
AT5G32512	0
AT5G32513	0
AT5G32514	0
AT5G32515	0
AT5G32516	0
AT5G32517	0
AT5G32518	0
AT5G32519	0
AT5G32520	0
AT5G32521	0
AT5G32522	0
AT5G32525	0
AT5G32540	0
AT5G32563	0
AT5G32566	0
AT5G32569	0
AT5G32572	0
AT5G32576	0
AT5G32580	0
AT5G32590	0
AT5G32591	0
AT5G32592	0
AT5G32593	0
AT5G32594	0
AT5G32595	0
AT5G32596	0
AT5G32598	0
AT5G32600	0
AT5G32605	0
AT5G32610	0
AT5G32613	0
AT5G32616	0
AT5G32619	0
AT5G32620	0
AT5G32621	1
AT5G32622	0
AT5G32623	0
AT5G32624	0
AT5G32625	0
AT5G32626	0
AT5G32627	0
AT5G32628	0
AT5G32630	0
AT5G32654	0
AT5G32670	0
AT5G32678	0
AT5G32690	0
AT5G32702	0
AT5G32726	0
AT5G32750	0
AT5G32775	0
AT5G32800	0
AT5G32825	0
AT5G32850	0
AT5G32875	0
AT5G32900	0
AT5G32925	0
AT5G32950	0
AT5G32975	0
AT5G33000	0
AT5G33025	0
AT5G33050	0
AT5G33070	0
AT5G33075	0
AT5G33100	0
AT5G33125	0
AT5G33150	0
AT5G33175	0
AT5G33200	0
AT5G33202	0
AT5G33204	0
AT5G33207	0
AT5G33210	0
AT5G33220	0
AT5G33223	0
AT5G33226	0
AT5G33230	0
AT5G33232	0
AT5G33234	0
AT5G33237	0
AT5G33240	0
AT5G33250	0
AT5G33251	0
AT5G33252	0
AT5G33253	0
AT5G33254	0
AT5G33255	0
AT5G33256	0
AT5G33257	0
AT5G33258	0
AT5G33259	0
AT5G33260	0
AT5G33270	0
AT5G33280	550
AT5G33285	0
AT5G33290	412
AT5G33300	25
AT5G33303	0
AT5G33306	0
AT5G33310	0
AT5G33315	0
AT5G33320	1765
AT5G33330	0
AT5G33340	0
AT5G33350	0
AT5G33355	0
AT5G33360	0
AT5G33365	0
AT5G33370	4
AT5G33380	0
AT5G33381	0
AT5G33382	1
AT5G33383	0
AT5G33384	0
AT5G33385	0
AT5G33386	0
AT5G33387	0
AT5G33388	0
AT5G33389	1
AT5G33390	0
AT5G33391	0
AT5G33392	0
AT5G33393	0
AT5G33395	0
AT5G33398	0
AT5G33399	0
AT5G33400	0
AT5G33402	0
AT5G33404	0
AT5G33405	0
AT5G33406	0
AT5G33410	0
AT5G33415	0
AT5G33420	0
AT5G33422	0
AT5G33424	0
AT5G33427	0
AT5G33428	0
AT5G33431	0
AT5G33432	0
AT5G33433	0
AT5G33434	0
AT5G33436	0
AT5G33438	0
AT5G33439	0
AT5G33441	0
AT5G33442	0
AT5G33533	0
AT5G33624	0
AT5G33715	0
AT5G33806	0
AT5G33898	0
AT5G33990	0
AT5G34082	0
AT5G34174	0
AT5G34266	0
AT5G34358	0
AT5G34376	0
AT5G34394	0
AT5G34412	0
AT5G34431	0
AT5G34450	0
AT5G34460	0
AT5G34480	0
AT5G34500	0
AT5G34520	0
AT5G34540	0
AT5G34560	0
AT5G34581	0
AT5G34602	0
AT5G34623	0
AT5G34644	0
AT5G34665	0
AT5G34686	0
AT5G34696	0
AT5G34707	0
AT5G34728	0
AT5G34749	0
AT5G34770	0
AT5G34780	0
AT5G34790	27
AT5G34795	16
AT5G34800	34
AT5G34810	2
AT5G34820	0
AT5G34825	3
AT5G34828	0
AT5G34829	0
AT5G34830	1
AT5G34831	0
AT5G34832	0
AT5G34833	0
AT5G34834	0
AT5G34835	0
AT5G34836	0
AT5G34837	0
AT5G34838	0
AT5G34839	0
AT5G34840	0
AT5G34841	0
AT5G34842	0
AT5G34843	0
AT5G34844	0
AT5G34845	0
AT5G34846	0
AT5G34847	0
AT5G34848	0
AT5G34849	0
AT5G34850	3353
AT5G34851	0
AT5G34852	0
AT5G34853	378
AT5G34854	0
AT5G34855	0
AT5G34856	0
AT5G34857	0
AT5G34858	0
AT5G34859	0
AT5G34860	0
AT5G34861	0
AT5G34862	0
AT5G34863	0
AT5G34864	0
AT5G34865	0
AT5G34866	0
AT5G34867	0
AT5G34868	0
AT5G34869	0
AT5G34870	0
AT5G34871	1
AT5G34880	0
AT5G34881	0
AT5G34882	0
AT5G34883	0
AT5G34885	0
AT5G34887	0
AT5G34890	0
AT5G34895	0
AT5G34900	0
AT5G34903	0
AT5G34905	0
AT5G34908	0
AT5G34910	0
AT5G34920	0
AT5G34925	0
AT5G34930	116
AT5G34940	102
AT5G34945	0
AT5G34950	0
AT5G34960	0
AT5G34965	0
AT5G34970	0
AT5G34980	0
AT5G34985	0
AT5G34990	0
AT5G35000	0
AT5G35010	0
AT5G35020	0
AT5G35021	0
AT5G35023	0
AT5G35025	0
AT5G35030	0
AT5G35035	0
AT5G35040	0
AT5G35045	0
AT5G35046	0
AT5G35048	0
AT5G35050	0
AT5G35052	0
AT5G35057	0
AT5G35061	0
AT5G35065	0
AT5G35067	0
AT5G35069	0
AT5G35070	0
AT5G35073	0
AT5G35076	1
AT5G35080	308
AT5G35090	0
AT5G35100	1177
AT5G35110	5
AT5G35111	0
AT5G35113	0
AT5G35116	0
AT5G35118	0
AT5G35120	2
AT5G35130	0
AT5G35140	0
AT5G35142	0
AT5G35145	0
AT5G35146	0
AT5G35148	0
AT5G35150	0
AT5G35160	998
AT5G35170	4177
AT5G35180	1742
AT5G35190	0
AT5G35195	0
AT5G35200	670
AT5G35205	0
AT5G35207	0
AT5G35210	2200
AT5G35220	1146
AT5G35230	0
AT5G35240	0
AT5G35250	0
AT5G35260	0
AT5G35270	0
AT5G35280	0
AT5G35300	0
AT5G35310	0
AT5G35320	155
AT5G35330	252
AT5G35331	0
AT5G35332	0
AT5G35334	0
AT5G35336	0
AT5G35337	0
AT5G35338	0
AT5G35339	0
AT5G35340	0
AT5G35341	0
AT5G35344	0
AT5G35348	0
AT5G35353	0
AT5G35354	0
AT5G35356	0
AT5G35360	3046
AT5G35370	216
AT5G35375	0
AT5G35380	0
AT5G35390	0
AT5G35400	100
AT5G35405	0
AT5G35407	0
AT5G35410	112
AT5G35413	0
AT5G35416	0
AT5G35420	4
AT5G35425	0
AT5G35430	380
AT5G35450	246
AT5G35460	447
AT5G35475	0
AT5G35480	365
AT5G35490	149
AT5G35495	0
AT5G35510	0
AT5G35520	129
AT5G35525	6
AT5G35530	1870
AT5G35535	0
AT5G35540	0
AT5G35550	0
AT5G35555	0
AT5G35560	623
AT5G35570	493
AT5G35575	0
AT5G35580	30
AT5G35590	1333
AT5G35600	0
AT5G35601	0
AT5G35602	0
AT5G35603	0
AT5G35604	0
AT5G35605	0
AT5G35606	0
AT5G35607	0
AT5G35608	0
AT5G35610	0
AT5G35615	0
AT5G35620	743
AT5G35630	47088
AT5G35640	0
AT5G35643	0
AT5G35646	0
AT5G35650	0
AT5G35655	0
AT5G35657	0
AT5G35660	0
AT5G35670	110
AT5G35680	1597
AT5G35688	0
AT5G35690	681
AT5G35695	0
AT5G35698	0
AT5G35700	461
AT5G35710	0
AT5G35715	0
AT5G35720	0
AT5G35725	0
AT5G35730	349
AT5G35732	69
AT5G35735	6202
AT5G35736	0
AT5G35737	0
AT5G35738	12
AT5G35740	83
AT5G35750	570
AT5G35753	139
AT5G35756	0
AT5G35760	0
AT5G35770	0
AT5G35775	0
AT5G35777	56
AT5G35780	1
AT5G35790	2400
AT5G35791	0
AT5G35792	0
AT5G35794	0
AT5G35796	0
AT5G35798	0
AT5G35800	0
AT5G35802	0
AT5G35805	0
AT5G35810	0
AT5G35820	0
AT5G35830	0
AT5G35840	888
AT5G35860	0
AT5G35870	0
AT5G35880	0
AT5G35890	0
AT5G35900	0
AT5G35910	738
AT5G35912	0
AT5G35913	0
AT5G35914	0
AT5G35915	0
AT5G35917	0
AT5G35918	0
AT5G35920	1
AT5G35923	0
AT5G35926	15
AT5G35927	0
AT5G35930	219
AT5G35932	0
AT5G35935	33
AT5G35940	0
AT5G35945	0
AT5G35950	0
AT5G35960	16
AT5G35965	3
AT5G35970	841
AT5G35980	1362
AT5G35995	158
AT5G36000	11
AT5G36001	0
AT5G36002	1
AT5G36005	0
AT5G36010	0
AT5G36015	0
AT5G36020	0
AT5G36030	0
AT5G36035	0
AT5G36040	0
AT5G36050	0
AT5G36060	0
AT5G36070	0
AT5G36075	0
AT5G36080	0
AT5G36090	0
AT5G36100	0
AT5G36110	0
AT5G36120	529
AT5G36125	0
AT5G36130	0
AT5G36140	0
AT5G36150	0
AT5G36160	1033
AT5G36170	1858
AT5G36180	0
AT5G36185	0
AT5G36190	0
AT5G36200	0
AT5G36210	1151
AT5G36220	645
AT5G36223	0
AT5G36225	0
AT5G36226	0
AT5G36228	0
AT5G36230	2353
AT5G36240	0
AT5G36250	833
AT5G36260	3
AT5G36270	1
AT5G36275	0
AT5G36280	1
AT5G36290	951
AT5G36293	0
AT5G36296	0
AT5G36297	0
AT5G36300	0
AT5G36310	0
AT5G36320	0
AT5G36330	0
AT5G36340	0
AT5G36350	0
AT5G36360	0
AT5G36370	0
AT5G36380	0
AT5G36390	0
AT5G36400	0
AT5G36410	0
AT5G36420	0
AT5G36430	0
AT5G36440	0
AT5G36450	0
AT5G36460	0
AT5G36470	0
AT5G36480	0
AT5G36490	0
AT5G36500	0
AT5G36510	0
AT5G36520	0
AT5G36530	0
AT5G36540	0
AT5G36550	0
AT5G36650	0
AT5G36655	0
AT5G36657	0
AT5G36658	0
AT5G36659	0
AT5G36660	0
AT5G36661	0
AT5G36662	0
AT5G36670	0
AT5G36680	0
AT5G36685	0
AT5G36690	0
AT5G36700	3
AT5G36710	0
AT5G36720	0
AT5G36722	0
AT5G36730	0
AT5G36732	0
AT5G36734	0
AT5G36736	0
AT5G36737	0
AT5G36738	0
AT5G36739	0
AT5G36740	4
AT5G36770	0
AT5G36775	0
AT5G36780	0
AT5G36790	7
AT5G36800	0
AT5G36805	0
AT5G36810	0
AT5G36820	0
AT5G36825	0
AT5G36830	0
AT5G36840	0
AT5G36850	0
AT5G36860	0
AT5G36870	1
AT5G36880	2494
AT5G36890	370
AT5G36900	0
AT5G36903	0
AT5G36904	0
AT5G36905	0
AT5G36907	2
AT5G36910	49
AT5G36920	13
AT5G36925	161
AT5G36930	889
AT5G36935	0
AT5G36937	1
AT5G36940	423
AT5G36950	184
AT5G36960	1
AT5G36970	0
AT5G36980	1
AT5G36990	0
AT5G37000	27
AT5G37010	61
AT5G37017	0
AT5G37020	401
AT5G37030	0
AT5G37040	0
AT5G37050	1
AT5G37055	90
AT5G37060	0
AT5G37070	356
AT5G37072	19
AT5G37080	0
AT5G37090	0
AT5G37100	0
AT5G37110	0
AT5G37120	0
AT5G37125	0
AT5G37130	662
AT5G37140	0
AT5G37145	0
AT5G37150	0
AT5G37160	0
AT5G37165	0
AT5G37170	0
AT5G37175	0
AT5G37180	104
AT5G37190	369
AT5G37200	0
AT5G37210	0
AT5G37220	0
AT5G37230	0
AT5G37240	1
AT5G37247	1
AT5G37250	0
AT5G37260	1177
AT5G37270	0
AT5G37280	0
AT5G37290	171
AT5G37300	31
AT5G37310	823
AT5G37320	0
AT5G37330	0
AT5G37340	84
AT5G37350	323
AT5G37352	0
AT5G37360	1697
AT5G37370	936
AT5G37380	242
AT5G37381	0
AT5G37383	0
AT5G37385	0
AT5G37390	0
AT5G37400	30
AT5G37410	40
AT5G37415	0
AT5G37420	0
AT5G37430	0
AT5G37440	41
AT5G37442	0
AT5G37445	0
AT5G37450	9
AT5G37460	0
AT5G37470	0
AT5G37473	0
AT5G37474	1
AT5G37475	638
AT5G37476	0
AT5G37478	3
AT5G37480	344
AT5G37485	11
AT5G37490	5
AT5G37500	186
AT5G37510	2779
AT5G37520	0
AT5G37530	79
AT5G37540	155
AT5G37550	104
AT5G37560	0
AT5G37570	47
AT5G37590	202
AT5G37600	2201
AT5G37610	0
AT5G37620	0
AT5G37630	127
AT5G37640	0
AT5G37650	0
AT5G37660	87
AT5G37665	0
AT5G37670	23
AT5G37680	224
AT5G37690	0
AT5G37710	162
AT5G37715	0
AT5G37720	563
AT5G37730	0
AT5G37732	0
AT5G37740	144
AT5G37750	11
AT5G37760	2
AT5G37770	3183
AT5G37780	1870
AT5G37790	224
AT5G37793	2
AT5G37795	0
AT5G37800	1
AT5G37810	0
AT5G37820	0
AT5G37830	1304
AT5G37840	5
AT5G37850	946
AT5G37860	0
AT5G37870	0
AT5G37872	0
AT5G37875	0
AT5G37880	0
AT5G37890	104
AT5G37900	0
AT5G37910	0
AT5G37920	0
AT5G37930	188
AT5G37940	0
AT5G37950	0
AT5G37960	0
AT5G37970	0
AT5G37980	0
AT5G37990	0
AT5G38000	4
AT5G38005	11
AT5G38010	12
AT5G38020	0
AT5G38030	0
AT5G38035	0
AT5G38037	0
AT5G38040	41
AT5G38050	48
AT5G38060	183
AT5G38070	44
AT5G38080	0
AT5G38090	0
AT5G38096	1
AT5G38100	9
AT5G38110	140
AT5G38120	10
AT5G38130	0
AT5G38140	174
AT5G38150	744
AT5G38155	0
AT5G38160	0
AT5G38170	0
AT5G38180	0
AT5G38190	0
AT5G38192	0
AT5G38195	0
AT5G38197	0
AT5G38200	12
AT5G38210	2
AT5G38212	34
AT5G38220	271
AT5G38230	18
AT5G38240	58
AT5G38250	6
AT5G38260	0
AT5G38270	0
AT5G38275	0
AT5G38280	12
AT5G38285	0
AT5G38290	258
AT5G38300	32
AT5G38310	3
AT5G38317	0
AT5G38320	1
AT5G38330	0
AT5G38340	9
AT5G38344	0
AT5G38350	0
AT5G38360	272
AT5G38365	0
AT5G38378	0
AT5G38380	198
AT5G38383	0
AT5G38386	0
AT5G38390	0
AT5G38391	0
AT5G38392	0
AT5G38393	2
AT5G38396	0
AT5G38397	0
AT5G38400	0
AT5G38410	65521
AT5G38420	35713
AT5G38430	17327
AT5G38435	0
AT5G38437	0
AT5G38440	0
AT5G38450	0
AT5G38460	118
AT5G38470	1718
AT5G38480	2425
AT5G38490	0
AT5G38500	0
AT5G38510	1144
AT5G38520	2580
AT5G38530	613
AT5G38540	0
AT5G38550	0
AT5G38560	737
AT5G38565	48
AT5G38570	0
AT5G38580	0
AT5G38590	105
AT5G38595	0
AT5G38600	318
AT5G38610	54
AT5G38620	0
AT5G38630	289
AT5G38640	230
AT5G38650	1
AT5G38660	2343
AT5G38670	0
AT5G38680	0
AT5G38690	281
AT5G38700	22
AT5G38705	0
AT5G38710	82
AT5G38720	195
AT5G38730	22
AT5G38740	0
AT5G38743	1
AT5G38747	2
AT5G38750	0
AT5G38760	0
AT5G38770	19
AT5G38780	57
AT5G38790	0
AT5G38800	1
AT5G38810	0
AT5G38820	1
AT5G38830	652
AT5G38840	371
AT5G38850	175
AT5G38860	118
AT5G38865	91
AT5G38870	71
AT5G38880	557
AT5G38890	109
AT5G38895	272
AT5G38900	65
AT5G38905	0
AT5G38910	0
AT5G38920	0
AT5G38930	0
AT5G38940	0
AT5G38950	0
AT5G38960	0
AT5G38970	16
AT5G38975	0
AT5G38980	3861
AT5G38990	1301
AT5G39000	0
AT5G39010	0
AT5G39020	216
AT5G39024	2
AT5G39030	477
AT5G39040	779
AT5G39050	454
AT5G39060	0
AT5G39070	0
AT5G39080	298
AT5G39090	8
AT5G39095	0
AT5G39100	0
AT5G39110	0
AT5G39120	0
AT5G39130	1
AT5G39140	0
AT5G39150	0
AT5G39155	0
AT5G39160	14
AT5G39170	0
AT5G39180	0
AT5G39185	0
AT5G39190	11
AT5G39200	0
AT5G39205	0
AT5G39210	851
AT5G39220	1
AT5G39230	1
AT5G39240	10
AT5G39245	0
AT5G39250	108
AT5G39260	0
AT5G39270	0
AT5G39280	0
AT5G39290	0
AT5G39300	0
AT5G39310	0
AT5G39320	478
AT5G39330	14
AT5G39340	1059
AT5G39350	109
AT5G39360	203
AT5G39365	0
AT5G39370	2
AT5G39380	111
AT5G39390	0
AT5G39400	0
AT5G39410	466
AT5G39420	9
AT5G39430	0
AT5G39440	0
AT5G39450	163
AT5G39460	1
AT5G39470	1
AT5G39471	26
AT5G39473	2
AT5G39480	1
AT5G39490	0
AT5G39493	0
AT5G39500	534
AT5G39510	968
AT5G39520	1
AT5G39530	977
AT5G39532	0
AT5G39533	0
AT5G39535	0
AT5G39540	0
AT5G39550	82
AT5G39560	0
AT5G39570	8677
AT5G39580	7
AT5G39590	1107
AT5G39600	205
AT5G39610	62
AT5G39620	0
AT5G39630	0
AT5G39635	0
AT5G39640	0
AT5G39645	0
AT5G39650	0
AT5G39660	75
AT5G39670	41
AT5G39680	29
AT5G39690	0
AT5G39693	0
AT5G39700	0
AT5G39710	177
AT5G39715	0
AT5G39720	0
AT5G39730	750
AT5G39740	3503
AT5G39750	0
AT5G39760	169
AT5G39770	0
AT5G39775	0
AT5G39785	466
AT5G39790	237
AT5G39800	119
AT5G39810	0
AT5G39820	2
AT5G39830	1526
AT5G39840	107
AT5G39850	183
AT5G39860	14
AT5G39861	0
AT5G39862	0
AT5G39863	0
AT5G39865	22
AT5G39870	0
AT5G39880	1
AT5G39890	0
AT5G39895	0
AT5G39900	88
AT5G39910	0
AT5G39920	0
AT5G39930	0
AT5G39940	262
AT5G39950	1107
AT5G39955	0
AT5G39960	129
AT5G39970	5
AT5G39980	118
AT5G39990	199
AT5G39995	1
AT5G40000	0
AT5G40010	4
AT5G40020	57
AT5G40030	3
AT5G40040	1
AT5G40050	0
AT5G40060	419
AT5G40070	1
AT5G40080	86
AT5G40090	5
AT5G40100	7
AT5G40110	0
AT5G40120	0
AT5G40130	2
AT5G40140	160
AT5G40150	122
AT5G40153	0
AT5G40155	0
AT5G40160	589
AT5G40170	835
AT5G40180	12
AT5G40190	221
AT5G40200	528
AT5G40210	14
AT5G40212	0
AT5G40220	0
AT5G40230	20
AT5G40240	143
AT5G40250	283
AT5G40260	0
AT5G40270	132
AT5G40275	0
AT5G40280	249
AT5G40290	0
AT5G40300	229
AT5G40310	0
AT5G40315	0
AT5G40316	0
AT5G40320	0
AT5G40330	35
AT5G40340	1270
AT5G40348	0
AT5G40350	2
AT5G40360	0
AT5G40370	4678
AT5G40380	568
AT5G40382	2
AT5G40384	0
AT5G40390	432
AT5G40395	0
AT5G40400	49
AT5G40405	41
AT5G40410	22
AT5G40420	0
AT5G40430	0
AT5G40440	159
AT5G40450	5023
AT5G40460	43
AT5G40470	106
AT5G40480	669
AT5G40490	298
AT5G40500	277
AT5G40510	1
AT5G40520	223
AT5G40530	153
AT5G40540	68
AT5G40545	0
AT5G40550	95
AT5G40560	0
AT5G40570	40
AT5G40580	622
AT5G40590	0
AT5G40595	0
AT5G40600	84
AT5G40605	0
AT5G40610	245
AT5G40620	0
AT5G40630	7
AT5G40640	151
AT5G40645	0
AT5G40650	307
AT5G40660	218
AT5G40670	773
AT5G40680	0
AT5G40690	106
AT5G40700	37
AT5G40710	207
AT5G40720	129
AT5G40730	3
AT5G40740	250
AT5G40750	0
AT5G40760	357
AT5G40770	646
AT5G40780	555
AT5G40790	0
AT5G40800	8
AT5G40810	1882
AT5G40820	32
AT5G40830	389
AT5G40840	50
AT5G40850	1455
AT5G40855	0
AT5G40860	0
AT5G40870	386
AT5G40880	138
AT5G40890	1890
AT5G40900	3
AT5G40910	1250
AT5G40920	359
AT5G40930	556
AT5G40940	0
AT5G40942	30
AT5G40945	0
AT5G40950	5738
AT5G40960	47
AT5G40970	103
AT5G40980	0
AT5G40981	0
AT5G40990	0
AT5G41000	87
AT5G41010	292
AT5G41020	221
AT5G41025	0
AT5G41030	1
AT5G41040	157
AT5G41050	367
AT5G41060	162
AT5G41070	106
AT5G41071	1
AT5G41080	82
AT5G41090	0
AT5G41100	248
AT5G41109	0
AT5G41110	139
AT5G41120	153
AT5G41130	87
AT5G41140	889
AT5G41150	238
AT5G41160	28
AT5G41170	10
AT5G41180	271
AT5G41190	369
AT5G41200	0
AT5G41210	1602
AT5G41220	195
AT5G41240	154
AT5G41250	0
AT5G41260	903
AT5G41265	0
AT5G41270	34
AT5G41280	1
AT5G41290	0
AT5G41300	0
AT5G41310	0
AT5G41315	13
AT5G41320	0
AT5G41330	168
AT5G41340	448
AT5G41350	208
AT5G41360	240
AT5G41370	1123
AT5G41380	3
AT5G41390	0
AT5G41400	166
AT5G41401	0
AT5G41410	985
AT5G41420	1
AT5G41430	0
AT5G41440	0
AT5G41450	0
AT5G41460	233
AT5G41470	27
AT5G41471	0
AT5G41480	193
AT5G41490	0
AT5G41491	0
AT5G41494	0
AT5G41500	0
AT5G41505	0
AT5G41510	0
AT5G41520	2069
AT5G41530	0
AT5G41540	0
AT5G41550	76
AT5G41560	192
AT5G41570	0
AT5G41580	114
AT5G41590	3
AT5G41600	556
AT5G41605	0
AT5G41610	0
AT5G41612	0
AT5G41620	100
AT5G41630	0
AT5G41640	0
AT5G41650	32
AT5G41660	0
AT5G41663	0
AT5G41670	802
AT5G41675	0
AT5G41680	5
AT5G41685	230
AT5G41690	77
AT5G41700	3348
AT5G41710	3
AT5G41720	0
AT5G41730	1
AT5G41740	3537
AT5G41750	2614
AT5G41755	0
AT5G41760	288
AT5G41761	43
AT5G41763	1
AT5G41765	1
AT5G41770	660
AT5G41780	0
AT5G41790	3566
AT5G41800	203
AT5G41810	340
AT5G41820	10
AT5G41830	0
AT5G41835	3
AT5G41840	1
AT5G41850	78
AT5G41860	8
AT5G41870	277
AT5G41880	164
AT5G41890	0
AT5G41900	205
AT5G41905	0
AT5G41908	0
AT5G41910	103
AT5G41920	238
AT5G41940	292
AT5G41950	861
AT5G41960	429
AT5G41970	552
AT5G41980	45
AT5G41990	894
AT5G42000	346
AT5G42010	42
AT5G42020	4429
AT5G42030	1346
AT5G42040	21
AT5G42050	6660
AT5G42053	3
AT5G42060	120
AT5G42070	398
AT5G42080	2321
AT5G42090	13
AT5G42092	0
AT5G42100	1239
AT5G42110	126
AT5G42120	7
AT5G42130	640
AT5G42140	264
AT5G42146	179
AT5G42150	192
AT5G42170	0
AT5G42180	0
AT5G42190	732
AT5G42200	113
AT5G42210	47
AT5G42220	767
AT5G42223	0
AT5G42230	2
AT5G42232	0
AT5G42235	0
AT5G42240	686
AT5G42242	0
AT5G42250	129
AT5G42260	0
AT5G42265	0
AT5G42270	10327
AT5G42280	28
AT5G42290	0
AT5G42300	2887
AT5G42310	1121
AT5G42320	333
AT5G42323	0
AT5G42325	0
AT5G42330	12
AT5G42340	0
AT5G42350	96
AT5G42360	211
AT5G42370	83
AT5G42380	463
AT5G42390	4442
AT5G42400	508
AT5G42410	0
AT5G42420	382
AT5G42430	0
AT5G42440	109
AT5G42445	13
AT5G42450	23
AT5G42460	45
AT5G42470	358
AT5G42480	674
AT5G42490	3
AT5G42500	7
AT5G42504	0
AT5G42505	0
AT5G42510	0
AT5G42520	428
AT5G42530	26871
AT5G42540	1061
AT5G42560	490
AT5G42565	0
AT5G42567	0
AT5G42568	0
AT5G42570	681
AT5G42580	0
AT5G42590	0
AT5G42600	0
AT5G42610	7
AT5G42620	741
AT5G42630	8
AT5G42635	0
AT5G42640	0
AT5G42645	0
AT5G42650	5584
AT5G42655	4
AT5G42660	228
AT5G42670	142
AT5G42677	0
AT5G42680	264
AT5G42690	29
AT5G42700	5
AT5G42710	36
AT5G42720	243
AT5G42730	25
AT5G42740	1670
AT5G42750	234
AT5G42760	95
AT5G42765	684
AT5G42770	109
AT5G42780	48
AT5G42785	0
AT5G42790	1039
AT5G42797	0
AT5G42800	61
AT5G42810	318
AT5G42820	128
AT5G42825	0
AT5G42830	18
AT5G42840	4
AT5G42850	796
AT5G42860	153
AT5G42870	754
AT5G42880	15
AT5G42890	817
AT5G42895	0
AT5G42900	606
AT5G42905	0
AT5G42910	0
AT5G42920	364
AT5G42930	3
AT5G42940	562
AT5G42950	1029
AT5G42955	0
AT5G42957	0
AT5G42960	355
AT5G42965	1
AT5G42970	374
AT5G42980	38886
AT5G42990	228
AT5G43000	0
AT5G43010	522
AT5G43015	0
AT5G43020	82
AT5G43030	0
AT5G43035	0
AT5G43040	5
AT5G43050	233
AT5G43060	424
AT5G43064	0
AT5G43065	0
AT5G43066	1
AT5G43068	0
AT5G43070	103
AT5G43080	87
AT5G43090	0
AT5G43100	659
AT5G43105	0
AT5G43110	0
AT5G43120	0
AT5G43130	603
AT5G43140	116
AT5G43150	191
AT5G43155	52
AT5G43160	57
AT5G43170	27
AT5G43175	0
AT5G43180	6
AT5G43185	0
AT5G43190	175
AT5G43196	0
AT5G43200	0
AT5G43210	67
AT5G43211	0
AT5G43230	0
AT5G43240	9
AT5G43250	39
AT5G43260	436
AT5G43270	940
AT5G43280	304
AT5G43285	0
AT5G43290	1
AT5G43300	0
AT5G43310	1159
AT5G43320	1948
AT5G43330	595
AT5G43340	0
AT5G43350	0
AT5G43360	0
AT5G43370	0
AT5G43380	204
AT5G43390	2
AT5G43400	72
AT5G43401	0
AT5G43403	76
AT5G43405	0
AT5G43410	0
AT5G43415	0
AT5G43420	90
AT5G43430	349
AT5G43440	425
AT5G43450	299
AT5G43455	0
AT5G43460	627
AT5G43470	2135
AT5G43480	0
AT5G43490	0
AT5G43500	285
AT5G43510	0
AT5G43513	0
AT5G43516	0
AT5G43518	0
AT5G43520	0
AT5G43525	0
AT5G43530	1
AT5G43535	0
AT5G43540	0
AT5G43550	0
AT5G43560	948
AT5G43570	12
AT5G43580	19
AT5G43590	1
AT5G43600	647
AT5G43603	0
AT5G43610	0
AT5G43620	620
AT5G43630	503
AT5G43640	0
AT5G43650	8
AT5G43660	10
AT5G43670	245
AT5G43680	185
AT5G43690	0
AT5G43695	0
AT5G43700	821
AT5G43710	361
AT5G43720	278
AT5G43725	33
AT5G43730	60
AT5G43740	422
AT5G43745	628
AT5G43750	2588
AT5G43755	0
AT5G43760	3242
AT5G43770	1
AT5G43780	1119
AT5G43790	59
AT5G43800	0
AT5G43810	628
AT5G43820	55
AT5G43822	74
AT5G43830	2620
AT5G43840	0
AT5G43850	1171
AT5G43860	17
AT5G43870	536
AT5G43880	676
AT5G43890	27
AT5G43900	1724
AT5G43910	116
AT5G43920	368
AT5G43930	344
AT5G43935	1
AT5G43940	5806
AT5G43950	93
AT5G43960	873
AT5G43970	355
AT5G43980	19
AT5G43990	103
AT5G44000	546
AT5G44005	300
AT5G44010	154
AT5G44020	5586
AT5G44030	439
AT5G44040	122
AT5G44050	34
AT5G44060	245
AT5G44063	18
AT5G44065	2
AT5G44070	2961
AT5G44080	211
AT5G44090	747
AT5G44100	959
AT5G44110	138
AT5G44120	2
AT5G44130	3249
AT5G44140	2
AT5G44150	130
AT5G44160	66
AT5G44170	98
AT5G44180	841
AT5G44190	609
AT5G44200	372
AT5G44210	25
AT5G44220	0
AT5G44230	67
AT5G44240	880
AT5G44250	380
AT5G44255	0
AT5G44260	65
AT5G44265	0
AT5G44270	0
AT5G44280	108
AT5G44283	0
AT5G44286	0
AT5G44290	1763
AT5G44300	0
AT5G44306	2
AT5G44310	4
AT5G44313	0
AT5G44316	0
AT5G44320	530
AT5G44330	0
AT5G44340	4561
AT5G44345	0
AT5G44350	35
AT5G44360	0
AT5G44370	196
AT5G44375	0
AT5G44380	23
AT5G44390	67
AT5G44400	528
AT5G44410	266
AT5G44415	0
AT5G44416	0
AT5G44417	0
AT5G44418	0
AT5G44420	5
AT5G44430	2
AT5G44440	1
AT5G44450	280
AT5G44460	0
AT5G44470	0
AT5G44480	14
AT5G44490	64
AT5G44495	0
AT5G44500	65
AT5G44510	548
AT5G44520	886
AT5G44530	623
AT5G44540	3
AT5G44550	20
AT5G44555	0
AT5G44560	67
AT5G44562	0
AT5G44563	3
AT5G44565	171
AT5G44566	0
AT5G44567	1
AT5G44568	552
AT5G44569	6
AT5G44570	16
AT5G44572	135
AT5G44574	27
AT5G44575	80
AT5G44578	38
AT5G44580	2908
AT5G44582	101
AT5G44585	3
AT5G44590	0
AT5G44600	232
AT5G44610	0
AT5G44620	0
AT5G44630	1
AT5G44635	213
AT5G44640	0
AT5G44650	2027
AT5G44660	485
AT5G44670	212
AT5G44680	1502
AT5G44690	0
AT5G44700	1
AT5G44705	0
AT5G44710	123
AT5G44720	2119
AT5G44730	214
AT5G44740	106
AT5G44750	1122
AT5G44760	0
AT5G44770	0
AT5G44780	17
AT5G44785	461
AT5G44790	915
AT5G44800	1185
AT5G44820	257
AT5G44830	0
AT5G44840	0
AT5G44850	0
AT5G44860	210
AT5G44870	662
AT5G44875	0
AT5G44880	0
AT5G44890	0
AT5G44900	0
AT5G44910	38
AT5G44920	7
AT5G44925	0
AT5G44930	198
AT5G44940	0
AT5G44950	0
AT5G44960	0
AT5G44970	0
AT5G44973	0
AT5G44980	30
AT5G44990	0
AT5G45000	49
AT5G45010	20
AT5G45020	158
AT5G45030	0
AT5G45040	51
AT5G45050	547
AT5G45060	593
AT5G45070	3
AT5G45080	13
AT5G45082	0
AT5G45085	0
AT5G45090	2
AT5G45095	1
AT5G45100	283
AT5G45105	0
AT5G45110	1786
AT5G45113	1
AT5G45115	36
AT5G45116	1
AT5G45120	0
AT5G45130	1384
AT5G45140	264
AT5G45150	9
AT5G45160	358
AT5G45170	1065
AT5G45180	0
AT5G45190	571
AT5G45200	0
AT5G45210	0
AT5G45220	4
AT5G45230	0
AT5G45240	1
AT5G45250	486
AT5G45260	383
AT5G45275	152
AT5G45276	2
AT5G45277	0
AT5G45280	701
AT5G45290	282
AT5G45300	416
AT5G45307	0
AT5G45310	35
AT5G45320	11
AT5G45330	102
AT5G45340	2136
AT5G45350	5038
AT5G45360	557
AT5G45370	93
AT5G45380	265
AT5G45390	5004
AT5G45400	92
AT5G45410	1107
AT5G45420	385
AT5G45430	2534
AT5G45440	8
AT5G45450	0
AT5G45455	4
AT5G45460	44
AT5G45469	0
AT5G45470	0
AT5G45472	7
AT5G45475	1
AT5G45480	0
AT5G45490	1064
AT5G45500	914
AT5G45510	2962
AT5G45520	189
AT5G45530	87
AT5G45540	52
AT5G45550	740
AT5G45560	161
AT5G45570	0
AT5G45573	0
AT5G45576	0
AT5G45580	1
AT5G45590	133
AT5G45595	0
AT5G45600	170
AT5G45605	0
AT5G45610	217
AT5G45620	549
AT5G45630	299
AT5G45640	0
AT5G45650	431
AT5G45660	118
AT5G45670	36
AT5G45680	3073
AT5G45690	0
AT5G45700	40
AT5G45710	225
AT5G45715	0
AT5G45720	32
AT5G45730	11
AT5G45740	13
AT5G45745	0
AT5G45750	482
AT5G45760	252
AT5G45770	18
AT5G45775	1417
AT5G45780	71
AT5G45790	26
AT5G45800	391
AT5G45810	2
AT5G45820	8
AT5G45830	0
AT5G45840	138
AT5G45850	15
AT5G45860	0
AT5G45870	0
AT5G45875	0
AT5G45880	0
AT5G45890	0
AT5G45900	196
AT5G45905	0
AT5G45910	0
AT5G45920	43
AT5G45930	1555
AT5G45940	170
AT5G45950	360
AT5G45960	10
AT5G45970	25
AT5G45980	0
AT5G45990	50
AT5G46000	0
AT5G46010	0
AT5G46020	2221
AT5G46025	0
AT5G46030	933
AT5G46040	1
AT5G46050	41
AT5G46060	0
AT5G46070	667
AT5G46080	63
AT5G46085	2
AT5G46090	16
AT5G46100	54
AT5G46105	0
AT5G46110	20940
AT5G46115	9
AT5G46120	0
AT5G46130	1
AT5G46140	17
AT5G46150	304
AT5G46160	312
AT5G46170	498
AT5G46180	532
AT5G46190	526
AT5G46195	0
AT5G46200	0
AT5G46210	1312
AT5G46220	70
AT5G46230	123
AT5G46240	806
AT5G46250	1656
AT5G46260	281
AT5G46270	573
AT5G46280	339
AT5G46290	2263
AT5G46295	14
AT5G46297	0
AT5G46300	0
AT5G46310	0
AT5G46315	0
AT5G46320	0
AT5G46325	0
AT5G46330	761
AT5G46340	384
AT5G46350	99
AT5G46360	1
AT5G46370	1
AT5G46380	1
AT5G46390	706
AT5G46395	2
AT5G46400	228
AT5G46410	526
AT5G46420	1850
AT5G46430	1478
AT5G46440	51
AT5G46450	974
AT5G46460	42
AT5G46470	1484
AT5G46490	600
AT5G46500	103
AT5G46510	455
AT5G46520	82
AT5G46530	68
AT5G46540	0
AT5G46550	428
AT5G46560	343
AT5G46570	275
AT5G46580	1487
AT5G46590	31
AT5G46595	0
AT5G46600	56
AT5G46610	0
AT5G46620	263
AT5G46630	1264
AT5G46640	60
AT5G46645	0
AT5G46650	0
AT5G46660	5
AT5G46665	0
AT5G46670	2
AT5G46680	59
AT5G46690	273
AT5G46700	193
AT5G46710	512
AT5G46720	17
AT5G46730	3420
AT5G46740	127
AT5G46750	764
AT5G46760	1087
AT5G46770	0
AT5G46780	417
AT5G46790	301
AT5G46795	0
AT5G46800	1687
AT5G46810	0
AT5G46820	0
AT5G46825	4
AT5G46830	14
AT5G46840	348
AT5G46845	0
AT5G46850	93
AT5G46860	770
AT5G46870	55
AT5G46871	17
AT5G46873	0
AT5G46874	0
AT5G46875	0
AT5G46877	0
AT5G46880	65
AT5G46890	0
AT5G46900	0
AT5G46910	197
AT5G46915	12
AT5G46920	92
AT5G46930	0
AT5G46940	0
AT5G46950	0
AT5G46960	0
AT5G46970	0
AT5G46980	0
AT5G46990	0
AT5G47000	0
AT5G47010	1999
AT5G47020	1710
AT5G47030	2747
AT5G47040	2384
AT5G47050	299
AT5G47060	186
AT5G47070	1586
AT5G47075	0
AT5G47077	0
AT5G47080	353
AT5G47090	225
AT5G47100	192
AT5G47110	3999
AT5G47120	1827
AT5G47130	29
AT5G47140	367
AT5G47150	0
AT5G47160	2
AT5G47170	1
AT5G47175	0
AT5G47180	583
AT5G47190	4527
AT5G47200	2320
AT5G47210	4705
AT5G47220	1242
AT5G47225	0
AT5G47229	0
AT5G47230	898
AT5G47240	682
AT5G47250	160
AT5G47260	1
AT5G47280	0
AT5G47290	0
AT5G47300	0
AT5G47310	535
AT5G47320	756
AT5G47330	229
AT5G47340	0
AT5G47350	1
AT5G47360	64
AT5G47370	187
AT5G47380	165
AT5G47390	363
AT5G47400	60
AT5G47420	374
AT5G47430	649
AT5G47435	971
AT5G47440	32
AT5G47445	45
AT5G47450	0
AT5G47455	68
AT5G47460	15
AT5G47470	4
AT5G47480	1548
AT5G47490	446
AT5G47500	121
AT5G47510	78
AT5G47520	216
AT5G47530	0
AT5G47540	494
AT5G47550	117
AT5G47560	599
AT5G47570	1091
AT5G47580	96
AT5G47590	30
AT5G47600	3
AT5G47610	126
AT5G47620	976
AT5G47630	306
AT5G47635	3
AT5G47640	772
AT5G47650	546
AT5G47660	147
AT5G47670	2
AT5G47680	291
AT5G47690	2184
AT5G47700	2048
AT5G47710	171
AT5G47720	436
AT5G47730	352
AT5G47740	0
AT5G47750	470
AT5G47760	457
AT5G47770	1506
AT5G47780	1353
AT5G47790	217
AT5G47800	150
AT5G47810	84
AT5G47815	0
AT5G47818	0
AT5G47820	1417
AT5G47830	105
AT5G47840	2391
AT5G47850	30
AT5G47860	662
AT5G47870	398
AT5G47880	823
AT5G47890	1008
AT5G47900	184
AT5G47910	3034
AT5G47920	24
AT5G47930	2035
AT5G47940	144
AT5G47950	0
AT5G47960	37
AT5G47970	346
AT5G47980	0
AT5G47990	0
AT5G48000	0
AT5G48010	0
AT5G48020	772
AT5G48030	574
AT5G48040	56
AT5G48050	2
AT5G48060	88
AT5G48070	192
AT5G48090	7
AT5G48100	0
AT5G48110	0
AT5G48120	441
AT5G48130	0
AT5G48140	0
AT5G48150	793
AT5G48160	1112
AT5G48170	5
AT5G48175	1
AT5G48180	1072
AT5G48190	1
AT5G48200	0
AT5G48205	0
AT5G48210	0
AT5G48220	1072
AT5G48230	1016
AT5G48240	217
AT5G48250	816
AT5G48270	0
AT5G48280	0
AT5G48290	3
AT5G48300	6421
AT5G48310	55
AT5G48320	19
AT5G48330	161
AT5G48335	356
AT5G48340	176
AT5G48350	0
AT5G48360	168
AT5G48370	359
AT5G48375	0
AT5G48380	3132
AT5G48385	1667
AT5G48390	1
AT5G48400	13
AT5G48410	5
AT5G48412	375
AT5G48420	0
AT5G48430	0
AT5G48440	464
AT5G48450	68
AT5G48460	486
AT5G48465	0
AT5G48470	264
AT5G48480	260
AT5G48485	0
AT5G48490	43
AT5G48500	200
AT5G48510	0
AT5G48515	0
AT5G48520	237
AT5G48530	93
AT5G48540	264
AT5G48543	0
AT5G48545	572
AT5G48550	1
AT5G48560	42
AT5G48570	147
AT5G48575	0
AT5G48580	609
AT5G48590	425
AT5G48595	0
AT5G48600	317
AT5G48605	0
AT5G48610	187
AT5G48620	2241
AT5G48630	380
AT5G48640	274
AT5G48650	2
AT5G48655	390
AT5G48657	155
AT5G48660	190
AT5G48670	17
AT5G48675	0
AT5G48680	184
AT5G48690	33
AT5G48700	0
AT5G48710	0
AT5G48720	136
AT5G48730	280
AT5G48740	52
AT5G48750	0
AT5G48760	647
AT5G48770	0
AT5G48775	12
AT5G48780	8
AT5G48790	1987
AT5G48800	86
AT5G48810	2191
AT5G48820	8
AT5G48830	626
AT5G48835	0
AT5G48840	330
AT5G48850	25
AT5G48860	0
AT5G48870	270
AT5G48880	457
AT5G48890	0
AT5G48900	199
AT5G48905	0
AT5G48910	371
AT5G48920	50
AT5G48930	1776
AT5G48940	6
AT5G48945	0
AT5G48950	3
AT5G48953	0
AT5G48960	794
AT5G48965	97
AT5G48970	250
AT5G48980	1
AT5G48990	78
AT5G49000	34
AT5G49010	75
AT5G49015	149
AT5G49020	324
AT5G49030	2436
AT5G49040	0
AT5G49050	0
AT5G49060	140
AT5G49070	9
AT5G49080	1
AT5G49090	0
AT5G49100	259
AT5G49110	42
AT5G49120	14
AT5G49130	0
AT5G49138	0
AT5G49140	0
AT5G49150	0
AT5G49152	0
AT5G49160	899
AT5G49170	56
AT5G49180	1
AT5G49190	14
AT5G49200	4
AT5G49210	268
AT5G49215	364
AT5G49220	272
AT5G49230	256
AT5G49240	0
AT5G49250	0
AT5G49260	0
AT5G49270	1
AT5G49280	326
AT5G49290	46
AT5G49300	48
AT5G49301	0
AT5G49305	3
AT5G49310	3
AT5G49320	21
AT5G49330	100
AT5G49340	0
AT5G49350	0
AT5G49360	361
AT5G49390	81
AT5G49400	247
AT5G49410	41
AT5G49420	0
AT5G49430	395
AT5G49435	0
AT5G49440	825
AT5G49450	72
AT5G49460	801
AT5G49465	0
AT5G49470	365
AT5G49480	599
AT5G49490	0
AT5G49500	70
AT5G49510	352
AT5G49520	246
AT5G49525	2
AT5G49530	270
AT5G49540	526
AT5G49550	104
AT5G49555	656
AT5G49560	13
AT5G49570	598
AT5G49580	509
AT5G49590	0
AT5G49600	1
AT5G49610	87
AT5G49615	0
AT5G49620	3
AT5G49630	983
AT5G49640	0
AT5G49645	13
AT5G49650	1173
AT5G49660	2135
AT5G49665	74
AT5G49680	75
AT5G49690	6
AT5G49700	10
AT5G49710	188
AT5G49720	5157
AT5G49730	1878
AT5G49740	1168
AT5G49743	0
AT5G49746	0
AT5G49750	0
AT5G49760	1991
AT5G49770	3
AT5G49780	1
AT5G49790	0
AT5G49800	60
AT5G49810	1643
AT5G49820	594
AT5G49830	768
AT5G49840	446
AT5G49850	0
AT5G49860	0
AT5G49870	1
AT5G49880	333
AT5G49890	1071
AT5G49900	490
AT5G49910	5171
AT5G49920	4
AT5G49930	500
AT5G49940	1168
AT5G49945	199
AT5G49950	380
AT5G49960	220
AT5G49970	1635
AT5G49980	1317
AT5G49990	249
AT5G50000	947
AT5G50010	13
AT5G50020	408
AT5G50030	0
AT5G50040	0
AT5G50050	0
AT5G50060	3
AT5G50070	0
AT5G50080	0
AT5G50090	42
AT5G50100	320
AT5G50110	153
AT5G50111	0
AT5G50115	0
AT5G50120	6
AT5G50130	109
AT5G50140	0
AT5G50150	603
AT5G50160	2403
AT5G50170	167
AT5G50175	0
AT5G50180	592
AT5G50190	0
AT5G50200	158
AT5G50210	1056
AT5G50220	0
AT5G50230	235
AT5G50240	290
AT5G50250	1367
AT5G50260	0
AT5G50270	0
AT5G50280	309
AT5G50290	11
AT5G50300	0
AT5G50310	648
AT5G50315	65
AT5G50320	386
AT5G50330	89
AT5G50335	149
AT5G50340	423
AT5G50345	0
AT5G50350	182
AT5G50360	4
AT5G50361	1
AT5G50365	0
AT5G50370	348
AT5G50375	318
AT5G50380	627
AT5G50390	89
AT5G50400	350
AT5G50410	169
AT5G50420	340
AT5G50423	0
AT5G50430	458
AT5G50440	78
AT5G50443	1
AT5G50450	197
AT5G50460	1175
AT5G50470	2
AT5G50480	1
AT5G50490	0
AT5G50500	0
AT5G50510	0
AT5G50520	0
AT5G50530	0
AT5G50540	0
AT5G50550	0
AT5G50560	0
AT5G50562	0
AT5G50565	0
AT5G50570	0
AT5G50580	1
AT5G50590	0
AT5G50600	0
AT5G50610	0
AT5G50620	0
AT5G50630	0
AT5G50640	7
AT5G50650	0
AT5G50660	0
AT5G50665	0
AT5G50670	0
AT5G50680	0
AT5G50690	0
AT5G50700	0
AT5G50710	0
AT5G50715	0
AT5G50717	0
AT5G50720	131
AT5G50740	381
AT5G50750	14
AT5G50760	3
AT5G50770	0
AT5G50780	233
AT5G50790	3
AT5G50800	28
AT5G50805	0
AT5G50810	244
AT5G50820	14
AT5G50830	1
AT5G50840	224
AT5G50850	2908
AT5G50860	452
AT5G50870	500
AT5G50890	199
AT5G50900	469
AT5G50910	0
AT5G50915	539
AT5G50920	25740
AT5G50930	25
AT5G50940	13
AT5G50950	5056
AT5G50960	521
AT5G50970	202
AT5G50990	22
AT5G50995	0
AT5G51000	0
AT5G51010	1990
AT5G51020	694
AT5G51030	4
AT5G51040	814
AT5G51050	282
AT5G51055	0
AT5G51060	47
AT5G51070	3368
AT5G51080	59
AT5G51090	0
AT5G51100	327
AT5G51105	0
AT5G51110	3047
AT5G51120	425
AT5G51130	103
AT5G51140	576
AT5G51150	388
AT5G51160	3
AT5G51170	74
AT5G51174	1
AT5G51180	400
AT5G51190	0
AT5G51195	0
AT5G51200	822
AT5G51210	1
AT5G51220	164
AT5G51230	543
AT5G51250	0
AT5G51260	173
AT5G51270	6
AT5G51280	352
AT5G51290	616
AT5G51300	918
AT5G51310	41
AT5G51320	0
AT5G51330	2
AT5G51340	397
AT5G51350	189
AT5G51360	0
AT5G51370	91
AT5G51380	38
AT5G51390	102
AT5G51400	643
AT5G51410	577
AT5G51420	0
AT5G51430	757
AT5G51440	17
AT5G51450	314
AT5G51451	5
AT5G51460	380
AT5G51465	4
AT5G51470	10
AT5G51480	3
AT5G51490	0
AT5G51500	0
AT5G51510	227
AT5G51520	0
AT5G51530	23
AT5G51540	62
AT5G51545	909
AT5G51550	1227
AT5G51560	402
AT5G51570	722
AT5G51580	0
AT5G51585	0
AT5G51590	38
AT5G51600	75
AT5G51610	0
AT5G51620	212
AT5G51630	123
AT5G51640	155
AT5G51650	0
AT5G51660	560
AT5G51670	30
AT5G51680	1
AT5G51690	193
AT5G51700	231
AT5G51710	280
AT5G51720	729
AT5G51730	139
AT5G51740	149
AT5G51750	297
AT5G51760	0
AT5G51770	301
AT5G51780	2
AT5G51790	10
AT5G51795	18
AT5G51800	0
AT5G51810	4
AT5G51820	4126
AT5G51830	271
AT5G51840	160
AT5G51845	0
AT5G51850	5
AT5G51860	0
AT5G51870	2
AT5G51880	377
AT5G51890	543
AT5G51900	0
AT5G51910	23
AT5G51915	0
AT5G51920	57
AT5G51930	0
AT5G51940	349
AT5G51950	6
AT5G51960	236
AT5G51970	5358
AT5G51980	563
AT5G51990	116
AT5G52000	2
AT5G52010	369
AT5G52020	27
AT5G52030	393
AT5G52040	802
AT5G52045	0
AT5G52050	1398
AT5G52055	0
AT5G52060	1292
AT5G52065	0
AT5G52067	0
AT5G52070	68
AT5G52080	0
AT5G52090	0
AT5G52100	402
AT5G52110	192
AT5G52115	0
AT5G52120	62
AT5G52130	0
AT5G52140	0
AT5G52145	0
AT5G52150	0
AT5G52155	0
AT5G52160	0
AT5G52170	6
AT5G52180	0
AT5G52190	0
AT5G52200	404
AT5G52210	213
AT5G52220	42
AT5G52230	134
AT5G52240	1392
AT5G52250	27
AT5G52260	0
AT5G52270	8
AT5G52272	0
AT5G52280	494
AT5G52290	7
AT5G52300	9
AT5G52310	2980
AT5G52320	711
AT5G52330	2
AT5G52340	10
AT5G52350	0
AT5G52355	0
AT5G52360	0
AT5G52370	245
AT5G52380	63
AT5G52390	164
AT5G52400	0
AT5G52410	313
AT5G52415	0
AT5G52420	439
AT5G52430	383
AT5G52440	1774
AT5G52450	508
AT5G52460	0
AT5G52470	1183
AT5G52471	1
AT5G52480	0
AT5G52490	0
AT5G52495	0
AT5G52500	0
AT5G52510	603
AT5G52520	926
AT5G52530	1594
AT5G52540	1912
AT5G52545	40
AT5G52547	20
AT5G52550	423
AT5G52560	608
AT5G52570	57
AT5G52580	628
AT5G52600	0
AT5G52605	0
AT5G52610	0
AT5G52620	0
AT5G52630	48
AT5G52640	417
AT5G52650	1790
AT5G52655	0
AT5G52660	167
AT5G52670	0
AT5G52680	0
AT5G52690	0
AT5G52700	0
AT5G52710	1
AT5G52720	5
AT5G52730	4
AT5G52740	6
AT5G52750	803
AT5G52760	537
AT5G52770	0
AT5G52780	878
AT5G52790	7
AT5G52797	0
AT5G52800	27
AT5G52810	789
AT5G52815	0
AT5G52820	524
AT5G52830	78
AT5G52840	1874
AT5G52850	69
AT5G52860	2
AT5G52870	191
AT5G52880	250
AT5G52882	2126
AT5G52890	90
AT5G52900	85
AT5G52910	102
AT5G52920	2331
AT5G52930	4
AT5G52940	7
AT5G52950	74
AT5G52960	813
AT5G52965	0
AT5G52970	1295
AT5G52975	0
AT5G52980	158
AT5G52990	34
AT5G53000	481
AT5G53010	316
AT5G53020	474
AT5G53030	65
AT5G53040	0
AT5G53045	111
AT5G53048	23
AT5G53050	679
AT5G53060	210
AT5G53070	122
AT5G53080	164
AT5G53090	66
AT5G53100	0
AT5G53110	19
AT5G53120	511
AT5G53130	890
AT5G53135	1
AT5G53140	2205
AT5G53150	1091
AT5G53160	1335
AT5G53170	2718
AT5G53180	441
AT5G53190	0
AT5G53200	15
AT5G53210	6
AT5G53220	220
AT5G53230	3
AT5G53240	0
AT5G53250	1
AT5G53260	0
AT5G53270	0
AT5G53280	332
AT5G53290	11
AT5G53300	4019
AT5G53310	487
AT5G53320	19
AT5G53330	486
AT5G53340	326
AT5G53350	2266
AT5G53360	90
AT5G53370	1791
AT5G53380	0
AT5G53390	1
AT5G53400	448
AT5G53410	0
AT5G53420	1889
AT5G53430	326
AT5G53440	810
AT5G53450	1260
AT5G53460	4312
AT5G53470	264
AT5G53480	1976
AT5G53486	215
AT5G53487	0
AT5G53490	2891
AT5G53500	1033
AT5G53510	0
AT5G53520	0
AT5G53530	510
AT5G53540	541
AT5G53550	1392
AT5G53560	1380
AT5G53570	774
AT5G53580	1691
AT5G53590	249
AT5G53592	6
AT5G53600	0
AT5G53610	0
AT5G53620	673
AT5G53635	0
AT5G53637	0
AT5G53640	0
AT5G53650	242
AT5G53660	1
AT5G53670	0
AT5G53680	0
AT5G53700	3
AT5G53710	10
AT5G53720	0
AT5G53730	211
AT5G53740	3
AT5G53742	0
AT5G53750	252
AT5G53760	351
AT5G53770	157
AT5G53775	0
AT5G53780	0
AT5G53790	0
AT5G53800	261
AT5G53810	13
AT5G53815	33
AT5G53820	8
AT5G53830	194
AT5G53840	0
AT5G53850	2403
AT5G53860	1375
AT5G53870	54
AT5G53880	854
AT5G53890	306
AT5G53895	7
AT5G53900	269
AT5G53902	0
AT5G53905	0
AT5G53910	0
AT5G53920	97
AT5G53930	224
AT5G53940	366
AT5G53950	1
AT5G53960	0
AT5G53970	255
AT5G53980	0
AT5G53990	0
AT5G54000	0
AT5G54010	0
AT5G54020	1
AT5G54030	1
AT5G54035	0
AT5G54040	0
AT5G54043	0
AT5G54045	0
AT5G54050	0
AT5G54060	21
AT5G54062	0
AT5G54064	11
AT5G54067	0
AT5G54070	0
AT5G54075	0
AT5G54080	293
AT5G54090	135
AT5G54095	4
AT5G54100	126
AT5G54110	208
AT5G54130	444
AT5G54140	78
AT5G54145	79
AT5G54148	18
AT5G54150	0
AT5G54160	1065
AT5G54165	16
AT5G54170	1532
AT5G54180	268
AT5G54190	5
AT5G54200	194
AT5G54203	0
AT5G54206	0
AT5G54210	0
AT5G54215	0
AT5G54220	0
AT5G54225	0
AT5G54230	4
AT5G54240	39
AT5G54250	1194
AT5G54260	89
AT5G54270	15124
AT5G54280	324
AT5G54290	1602
AT5G54300	101
AT5G54310	1074
AT5G54320	0
AT5G54330	0
AT5G54340	0
AT5G54350	0
AT5G54360	0
AT5G54365	0
AT5G54370	0
AT5G54375	0
AT5G54380	2008
AT5G54390	2354
AT5G54400	8
AT5G54410	0
AT5G54420	0
AT5G54430	829
AT5G54440	943
AT5G54450	0
AT5G54460	0
AT5G54470	29
AT5G54480	0
AT5G54490	126
AT5G54500	1286
AT5G54510	173
AT5G54520	73
AT5G54530	42
AT5G54540	1231
AT5G54550	1
AT5G54560	0
AT5G54569	17
AT5G54570	5
AT5G54580	291
AT5G54585	8
AT5G54590	158
AT5G54600	5360
AT5G54610	1299
AT5G54620	5
AT5G54630	242
AT5G54640	225
AT5G54650	232
AT5G54660	576
AT5G54661	10
AT5G54670	166
AT5G54680	1228
AT5G54690	72
AT5G54700	16
AT5G54710	1092
AT5G54720	409
AT5G54730	714
AT5G54740	0
AT5G54745	0
AT5G54750	424
AT5G54760	1667
AT5G54770	68210
AT5G54780	189
AT5G54790	0
AT5G54800	827
AT5G54810	2100
AT5G54820	0
AT5G54830	312
AT5G54840	116
AT5G54850	58
AT5G54855	299
AT5G54860	518
AT5G54865	0
AT5G54870	612
AT5G54880	69
AT5G54890	126
AT5G54900	862
AT5G54910	177
AT5G54920	198
AT5G54930	160
AT5G54940	12008
AT5G54950	2
AT5G54960	988
AT5G54970	174
AT5G54980	298
AT5G54990	0
AT5G55000	298
AT5G55010	36
AT5G55020	1
AT5G55040	729
AT5G55045	0
AT5G55050	414
AT5G55055	0
AT5G55060	306
AT5G55070	1869
AT5G55080	1
AT5G55090	13
AT5G55100	1015
AT5G55110	0
AT5G55120	1039
AT5G55125	215
AT5G55130	337
AT5G55131	0
AT5G55132	0
AT5G55135	0
AT5G55140	282
AT5G55150	2
AT5G55160	982
AT5G55170	65
AT5G55180	160
AT5G55190	1793
AT5G55200	165
AT5G55210	333
AT5G55220	3330
AT5G55230	1526
AT5G55240	0
AT5G55250	60
AT5G55260	309
AT5G55270	3
AT5G55280	996
AT5G55290	332
AT5G55300	962
AT5G55310	936
AT5G55320	0
AT5G55330	0
AT5G55340	0
AT5G55350	0
AT5G55360	0
AT5G55370	0
AT5G55380	55
AT5G55390	912
AT5G55400	349
AT5G55410	0
AT5G55420	7
AT5G55430	1
AT5G55440	0
AT5G55450	9
AT5G55460	42
AT5G55470	60
AT5G55480	641
AT5G55490	7
AT5G55500	302
AT5G55505	0
AT5G55507	1
AT5G55508	0
AT5G55510	220
AT5G55520	30
AT5G55530	847
AT5G55540	507
AT5G55550	326
AT5G55560	18
AT5G55565	0
AT5G55570	24
AT5G55580	205
AT5G55590	6
AT5G55600	635
AT5G55610	356
AT5G55620	1173
AT5G55630	454
AT5G55640	195
AT5G55650	0
AT5G55660	1511
AT5G55670	539
AT5G55680	4
AT5G55690	0
AT5G55700	357
AT5G55710	754
AT5G55720	0
AT5G55730	441
AT5G55740	514
AT5G55750	0
AT5G55760	138
AT5G55770	0
AT5G55780	0
AT5G55790	304
AT5G55800	0
AT5G55810	94
AT5G55820	82
AT5G55830	35
AT5G55835	0
AT5G55840	220
AT5G55850	1102
AT5G55855	1
AT5G55856	0
AT5G55860	253
AT5G55870	0
AT5G55875	0
AT5G55880	0
AT5G55890	0
AT5G55893	0
AT5G55896	539
AT5G55900	73
AT5G55910	1285
AT5G55920	439
AT5G55930	156
AT5G55940	423
AT5G55950	76
AT5G55960	773
AT5G55970	62
AT5G55980	0
AT5G55990	675
AT5G56000	447
AT5G56010	4279
AT5G56020	153
AT5G56030	4976
AT5G56040	973
AT5G56050	21
AT5G56060	0
AT5G56061	0
AT5G56070	0
AT5G56075	0
AT5G56080	0
AT5G56090	171
AT5G56100	48
AT5G56110	0
AT5G56120	75
AT5G56130	265
AT5G56140	920
AT5G56150	574
AT5G56160	81
AT5G56170	875
AT5G56180	252
AT5G56190	437
AT5G56200	1
AT5G56210	289
AT5G56220	62
AT5G56230	30
AT5G56240	685
AT5G56250	401
AT5G56260	1151
AT5G56270	478
AT5G56280	450
AT5G56290	1510
AT5G56300	34
AT5G56310	70
AT5G56320	16
AT5G56325	0
AT5G56330	0
AT5G56340	411
AT5G56350	1044
AT5G56360	746
AT5G56365	0
AT5G56367	0
AT5G56368	0
AT5G56369	0
AT5G56370	52
AT5G56380	239
AT5G56390	0
AT5G56400	0
AT5G56410	0
AT5G56420	83
AT5G56430	0
AT5G56440	0
AT5G56450	61
AT5G56452	0
AT5G56460	314
AT5G56470	0
AT5G56480	0
AT5G56490	7
AT5G56500	413
AT5G56510	0
AT5G56520	244
AT5G56530	339
AT5G56540	14
AT5G56544	0
AT5G56550	198
AT5G56555	0
AT5G56560	0
AT5G56570	0
AT5G56580	42
AT5G56590	184
AT5G56600	700
AT5G56605	0
AT5G56610	122
AT5G56620	1
AT5G56630	691
AT5G56640	0
AT5G56650	729
AT5G56660	255
AT5G56670	1232
AT5G56680	730
AT5G56690	0
AT5G56700	10
AT5G56710	2077
AT5G56720	55
AT5G56730	272
AT5G56740	257
AT5G56745	0
AT5G56747	58
AT5G56750	436
AT5G56760	706
AT5G56770	0
AT5G56780	75
AT5G56790	538
AT5G56795	26
AT5G56800	0
AT5G56810	18
AT5G56820	0
AT5G56830	0
AT5G56840	32
AT5G56850	1482
AT5G56860	395
AT5G56870	198
AT5G56880	0
AT5G56890	645
AT5G56900	521
AT5G56910	232
AT5G56920	0
AT5G56930	144
AT5G56940	287
AT5G56950	648
AT5G56960	9
AT5G56970	1
AT5G56975	0
AT5G56980	518
AT5G56985	0
AT5G56990	50
AT5G57000	133
AT5G57010	30
AT5G57015	603
AT5G57020	619
AT5G57030	2103
AT5G57035	566
AT5G57040	1745
AT5G57050	342
AT5G57060	147
AT5G57070	153
AT5G57080	16
AT5G57090	0
AT5G57100	268
AT5G57110	1765
AT5G57120	534
AT5G57123	3
AT5G57126	0
AT5G57130	294
AT5G57140	135
AT5G57150	194
AT5G57160	299
AT5G57170	254
AT5G57180	480
AT5G57190	136
AT5G57200	0
AT5G57210	223
AT5G57220	61
AT5G57230	79
AT5G57240	1
AT5G57250	193
AT5G57260	4
AT5G57270	494
AT5G57280	192
AT5G57290	1743
AT5G57300	333
AT5G57320	32
AT5G57330	1074
AT5G57340	110
AT5G57345	792
AT5G57350	14064
AT5G57360	526
AT5G57370	151
AT5G57380	0
AT5G57390	97
AT5G57400	0
AT5G57410	112
AT5G57420	0
AT5G57440	385
AT5G57450	9
AT5G57460	542
AT5G57480	53
AT5G57490	533
AT5G57500	38
AT5G57510	23
AT5G57520	2
AT5G57530	0
AT5G57535	0
AT5G57540	0
AT5G57550	357
AT5G57560	6967
AT5G57565	144
AT5G57567	4
AT5G57569	0
AT5G57570	18
AT5G57580	1115
AT5G57590	109
AT5G57610	698
AT5G57620	0
AT5G57625	0
AT5G57630	586
AT5G57640	27
AT5G57650	0
AT5G57655	1309
AT5G57660	198
AT5G57670	18
AT5G57685	42
AT5G57690	2
AT5G57700	327
AT5G57710	3684
AT5G57720	0
AT5G57735	0
AT5G57740	162
AT5G57750	0
AT5G57760	238
AT5G57770	5
AT5G57780	40
AT5G57785	20
AT5G57790	39
AT5G57800	1370
AT5G57810	0
AT5G57815	737
AT5G57820	1
AT5G57830	80
AT5G57840	63
AT5G57850	1083
AT5G57860	233
AT5G57870	1992
AT5G57880	76
AT5G57885	0
AT5G57887	54
AT5G57890	51
AT5G57900	308
AT5G57910	123
AT5G57920	5
AT5G57930	2683
AT5G57940	927
AT5G57950	163
AT5G57960	584
AT5G57970	64
AT5G57980	4
AT5G57990	1085
AT5G58000	143
AT5G58003	190
AT5G58005	306
AT5G58010	1
AT5G58020	633
AT5G58030	594
AT5G58040	1226
AT5G58050	2
AT5G58060	927
AT5G58070	1007
AT5G58080	3
AT5G58090	1052
AT5G58100	1157
AT5G58110	723
AT5G58120	1895
AT5G58130	155
AT5G58140	6104
AT5G58150	0
AT5G58160	443
AT5G58170	0
AT5G58180	0
AT5G58190	184
AT5G58200	1145
AT5G58210	105
AT5G58220	674
AT5G58230	418
AT5G58240	327
AT5G58250	2133
AT5G58260	1844
AT5G58270	597
AT5G58280	0
AT5G58290	1406
AT5G58300	410
AT5G58310	496
AT5G58320	120
AT5G58330	7133
AT5G58340	160
AT5G58350	407
AT5G58360	0
AT5G58370	210
AT5G58375	236
AT5G58380	379
AT5G58390	20
AT5G58400	0
AT5G58410	747
AT5G58412	0
AT5G58420	1176
AT5G58430	3474
AT5G58440	458
AT5G58450	598
AT5G58460	0
AT5G58465	0
AT5G58470	712
AT5G58480	123
AT5G58490	960
AT5G58495	0
AT5G58500	1
AT5G58510	534
AT5G58520	168
AT5G58530	65
AT5G58540	142
AT5G58550	228
AT5G58560	435
AT5G58570	53
AT5G58575	144
AT5G58580	59
AT5G58590	274
AT5G58595	0
AT5G58600	187
AT5G58610	4
AT5G58620	450
AT5G58630	14
AT5G58640	352
AT5G58650	146
AT5G58660	26
AT5G58670	734
AT5G58680	44
AT5G58690	141
AT5G58700	76
AT5G58710	2195
AT5G58720	1037
AT5G58730	212
AT5G58740	553
AT5G58750	0
AT5G58760	126
AT5G58770	694
AT5G58780	0
AT5G58782	0
AT5G58784	0
AT5G58787	242
AT5G58790	33
AT5G58800	691
AT5G58810	0
AT5G58820	0
AT5G58830	0
AT5G58840	15
AT5G58850	0
AT5G58860	0
AT5G58870	1025
AT5G58880	0
AT5G58890	0
AT5G58900	601
AT5G58910	0
AT5G58920	311
AT5G58930	503
AT5G58940	93
AT5G58950	2874
AT5G58960	283
AT5G58970	228
AT5G58980	719
AT5G58990	202
AT5G59000	183
AT5G59010	132
AT5G59020	146
AT5G59030	406
AT5G59040	0
AT5G59050	198
AT5G59055	0
AT5G59060	0
AT5G59070	0
AT5G59080	381
AT5G59090	1
AT5G59100	0
AT5G59105	0
AT5G59110	0
AT5G59120	0
AT5G59130	448
AT5G59140	414
AT5G59150	373
AT5G59160	799
AT5G59170	3
AT5G59180	241
AT5G59190	1
AT5G59200	12
AT5G59210	359
AT5G59220	106
AT5G59230	1
AT5G59240	18
AT5G59250	1560
AT5G59260	0
AT5G59270	0
AT5G59280	0
AT5G59290	1035
AT5G59300	279
AT5G59305	0
AT5G59310	275
AT5G59320	441
AT5G59330	0
AT5G59340	17
AT5G59350	396
AT5G59360	14
AT5G59370	1
AT5G59380	87
AT5G59385	0
AT5G59390	0
AT5G59395	0
AT5G59400	209
AT5G59410	192
AT5G59420	943
AT5G59430	367
AT5G59440	135
AT5G59450	157
AT5G59460	129
AT5G59470	119
AT5G59480	827
AT5G59490	6
AT5G59500	405
AT5G59505	0
AT5G59510	46
AT5G59520	0
AT5G59530	4
AT5G59540	1417
AT5G59550	3843
AT5G59560	203
AT5G59570	282
AT5G59580	0
AT5G59590	0
AT5G59600	0
AT5G59610	282
AT5G59613	2743
AT5G59616	0
AT5G59620	0
AT5G59630	0
AT5G59640	4
AT5G59650	66
AT5G59660	32
AT5G59662	43
AT5G59670	2044
AT5G59680	40
AT5G59690	1443
AT5G59700	77
AT5G59710	495
AT5G59720	15
AT5G59730	0
AT5G59732	1
AT5G59740	36
AT5G59750	581
AT5G59760	3
AT5G59770	514
AT5G59780	147
AT5G59790	69
AT5G59800	218
AT5G59810	0
AT5G59820	1678
AT5G59830	256
AT5G59840	444
AT5G59845	20
AT5G59850	1052
AT5G59860	3
AT5G59865	13
AT5G59870	960
AT5G59880	2959
AT5G59890	2558
AT5G59895	0
AT5G59900	69
AT5G59910	2572
AT5G59920	313
AT5G59930	0
AT5G59940	4
AT5G59945	0
AT5G59950	532
AT5G59960	495
AT5G59970	399
AT5G59980	58
AT5G59990	20
AT5G60000	0
AT5G60010	0
AT5G60020	248
AT5G60022	2
AT5G60030	179
AT5G60040	188
AT5G60050	72
AT5G60060	0
AT5G60070	0
AT5G60080	0
AT5G60090	0
AT5G60100	1326
AT5G60110	0
AT5G60120	234
AT5G60130	6
AT5G60140	0
AT5G60142	26
AT5G60150	24
AT5G60160	667
AT5G60170	1284
AT5G60180	0
AT5G60190	83
AT5G60200	175
AT5G60210	462
AT5G60215	0
AT5G60220	3
AT5G60230	36
AT5G60240	0
AT5G60250	10
AT5G60260	0
AT5G60265	0
AT5G60270	266
AT5G60280	101
AT5G60285	0
AT5G60290	13
AT5G60300	194
AT5G60310	6
AT5G60320	0
AT5G60335	29
AT5G60340	608
AT5G60350	0
AT5G60360	9488
AT5G60370	140
AT5G60380	0
AT5G60390	17649
AT5G60400	381
AT5G60408	1
AT5G60410	1455
AT5G60430	103
AT5G60440	6
AT5G60450	643
AT5G60460	151
AT5G60470	7
AT5G60480	0
AT5G60490	45
AT5G60500	0
AT5G60510	1
AT5G60520	0
AT5G60530	0
AT5G60540	771
AT5G60550	550
AT5G60553	0
AT5G60560	0
AT5G60570	677
AT5G60580	256
AT5G60590	159
AT5G60600	6609
AT5G60610	14
AT5G60615	0
AT5G60620	681
AT5G60630	1
AT5G60640	2386
AT5G60650	25
AT5G60660	24
AT5G60670	657
AT5G60680	395
AT5G60690	528
AT5G60700	246
AT5G60710	1008
AT5G60720	72
AT5G60730	14
AT5G60740	0
AT5G60750	489
AT5G60760	14
AT5G60770	0
AT5G60780	1
AT5G60790	1707
AT5G60800	550
AT5G60805	0
AT5G60810	0
AT5G60820	115
AT5G60830	0
AT5G60840	198
AT5G60850	317
AT5G60860	68
AT5G60870	64
AT5G60880	0
AT5G60890	293
AT5G60900	684
AT5G60910	79
AT5G60920	2099
AT5G60930	151
AT5G60940	331
AT5G60945	0
AT5G60950	156
AT5G60960	436
AT5G60963	0
AT5G60964	0
AT5G60966	0
AT5G60970	178
AT5G60978	0
AT5G60980	1070
AT5G60990	284
AT5G61000	394
AT5G61010	950
AT5G61020	1011
AT5G61030	301
AT5G61040	188
AT5G61050	0
AT5G61060	609
AT5G61070	35
AT5G61090	5
AT5G61100	5
AT5G61110	0
AT5G61120	0
AT5G61130	512
AT5G61140	1176
AT5G61150	960
AT5G61160	6
AT5G61170	1746
AT5G61180	1
AT5G61190	827
AT5G61200	101
AT5G61210	1661
AT5G61220	215
AT5G61230	621
AT5G61240	779
AT5G61250	152
AT5G61260	17
AT5G61270	496
AT5G61280	12
AT5G61290	71
AT5G61300	102
AT5G61310	148
AT5G61320	0
AT5G61330	428
AT5G61340	149
AT5G61345	0
AT5G61350	25
AT5G61360	48
AT5G61370	59
AT5G61380	2714
AT5G61390	79
AT5G61400	16
AT5G61410	10307
AT5G61412	8
AT5G61420	1671
AT5G61430	12
AT5G61440	598
AT5G61445	0
AT5G61450	293
AT5G61455	1
AT5G61460	212
AT5G61470	0
AT5G61480	523
AT5G61490	6
AT5G61495	0
AT5G61500	598
AT5G61510	565
AT5G61520	549
AT5G61530	859
AT5G61540	162
AT5G61550	3
AT5G61560	138
AT5G61570	218
AT5G61580	641
AT5G61590	449
AT5G61600	2386
AT5G61605	0
AT5G61610	2
AT5G61620	0
AT5G61630	0
AT5G61640	159
AT5G61650	1
AT5G61660	0
AT5G61670	848
AT5G61680	0
AT5G61690	0
AT5G61700	0
AT5G61710	0
AT5G61720	0
AT5G61730	1
AT5G61740	43
AT5G61750	1
AT5G61760	295
AT5G61770	164
AT5G61780	1817
AT5G61790	6532
AT5G61800	14
AT5G61810	466
AT5G61820	2296
AT5G61830	180
AT5G61835	0
AT5G61840	423
AT5G61850	0
AT5G61865	15
AT5G61880	75
AT5G61890	132
AT5G61900	2
AT5G61910	263
AT5G61920	25
AT5G61930	63
AT5G61940	41
AT5G61950	44
AT5G61960	1354
AT5G61970	593
AT5G61980	30
AT5G61990	68
AT5G61997	0
AT5G62000	4237
AT5G62020	601
AT5G62030	201
AT5G62040	31
AT5G62050	471
AT5G62060	0
AT5G62065	0
AT5G62070	506
AT5G62080	0
AT5G62090	791
AT5G62100	209
AT5G62110	0
AT5G62120	0
AT5G62130	212
AT5G62140	674
AT5G62150	9
AT5G62160	0
AT5G62162	0
AT5G62165	0
AT5G62170	32
AT5G62180	50
AT5G62190	1837
AT5G62200	523
AT5G62210	6
AT5G62220	581
AT5G62230	14
AT5G62240	1
AT5G62250	6
AT5G62260	7
AT5G62270	369
AT5G62280	31
AT5G62290	128
AT5G62300	1542
AT5G62310	2
AT5G62320	0
AT5G62330	0
AT5G62340	0
AT5G62350	2035
AT5G62360	641
AT5G62370	23
AT5G62380	30
AT5G62390	1659
AT5G62400	1
AT5G62410	261
AT5G62420	0
AT5G62430	309
AT5G62440	212
AT5G62460	269
AT5G62470	1339
AT5G62480	2
AT5G62490	0
AT5G62500	119
AT5G62510	0
AT5G62520	313
AT5G62530	1249
AT5G62540	435
AT5G62550	140
AT5G62560	292
AT5G62570	956
AT5G62573	0
AT5G62575	361
AT5G62580	262
AT5G62600	411
AT5G62610	704
AT5G62620	402
AT5G62623	0
AT5G62627	0
AT5G62630	357
AT5G62640	391
AT5G62650	413
AT5G62660	0
AT5G62670	3080
AT5G62680	2862
AT5G62690	1485
AT5G62700	1560
AT5G62710	115
AT5G62720	1777
AT5G62730	32
AT5G62740	652
AT5G62750	1
AT5G62760	215
AT5G62770	141
AT5G62780	0
AT5G62790	3158
AT5G62800	0
AT5G62810	1429
AT5G62820	46
AT5G62830	11
AT5G62840	299
AT5G62848	0
AT5G62850	30
AT5G62860	0
AT5G62865	75
AT5G62880	371
AT5G62890	2391
AT5G62900	253
AT5G62910	231
AT5G62920	143
AT5G62930	404
AT5G62940	152
AT5G62950	298
AT5G62960	124
AT5G62970	2
AT5G62980	333
AT5G62990	80
AT5G62998	2
AT5G63000	380
AT5G63010	32
AT5G63020	561
AT5G63030	808
AT5G63040	272
AT5G63050	496
AT5G63060	223
AT5G63063	0
AT5G63070	0
AT5G63080	267
AT5G63085	0
AT5G63087	5
AT5G63090	0
AT5G63100	113
AT5G63110	350
AT5G63120	293
AT5G63130	142
AT5G63135	119
AT5G63140	153
AT5G63145	0
AT5G63150	281
AT5G63160	422
AT5G63170	0
AT5G63180	2098
AT5G63190	339
AT5G63195	0
AT5G63200	432
AT5G63220	315
AT5G63225	0
AT5G63230	0
AT5G63240	0
AT5G63250	0
AT5G63260	251
AT5G63270	0
AT5G63280	205
AT5G63290	60
AT5G63300	6
AT5G63310	2490
AT5G63320	485
AT5G63340	0
AT5G63350	17
AT5G63370	2025
AT5G63375	0
AT5G63380	329
AT5G63390	13
AT5G63400	1734
AT5G63410	707
AT5G63420	1003
AT5G63440	152
AT5G63450	80
AT5G63460	303
AT5G63470	250
AT5G63480	54
AT5G63490	368
AT5G63500	85
AT5G63510	711
AT5G63520	201
AT5G63530	728
AT5G63540	26
AT5G63550	378
AT5G63560	0
AT5G63570	2727
AT5G63580	15
AT5G63590	8
AT5G63595	0
AT5G63600	0
AT5G63610	220
AT5G63620	369
AT5G63625	23
AT5G63630	156
AT5G63640	301
AT5G63650	15
AT5G63660	0
AT5G63670	534
AT5G63680	496
AT5G63690	19
AT5G63700	312
AT5G63710	922
AT5G63715	0
AT5G63720	0
AT5G63730	0
AT5G63740	0
AT5G63750	1
AT5G63760	167
AT5G63770	556
AT5G63780	1578
AT5G63790	1893
AT5G63800	1023
AT5G63810	737
AT5G63820	4
AT5G63830	57
AT5G63840	1839
AT5G63850	1564
AT5G63860	2607
AT5G63870	432
AT5G63880	214
AT5G63890	1362
AT5G63900	0
AT5G63905	84
AT5G63910	404
AT5G63920	112
AT5G63930	179
AT5G63940	629
AT5G63941	0
AT5G63950	150
AT5G63960	226
AT5G63970	109
AT5G63980	1270
AT5G63990	137
AT5G64000	0
AT5G64010	90
AT5G64020	371
AT5G64030	1233
AT5G64040	25283
AT5G64050	1155
AT5G64060	9
AT5G64070	1430
AT5G64080	111
AT5G64090	274
AT5G64100	0
AT5G64110	2
AT5G64120	484
AT5G64130	2182
AT5G64140	933
AT5G64150	117
AT5G64160	111
AT5G64170	195
AT5G64180	360
AT5G64190	1
AT5G64200	410
AT5G64210	0
AT5G64220	627
AT5G64230	69
AT5G64240	1075
AT5G64250	664
AT5G64260	1717
AT5G64270	1322
AT5G64280	665
AT5G64290	2550
AT5G64300	2411
AT5G64310	1557
AT5G64320	67
AT5G64330	465
AT5G64340	920
AT5G64350	3002
AT5G64360	260
AT5G64370	942
AT5G64380	297
AT5G64390	555
AT5G64395	0
AT5G64400	2761
AT5G64401	0
AT5G64410	366
AT5G64420	382
AT5G64430	348
AT5G64440	744
AT5G64450	11
AT5G64460	1323
AT5G64470	137
AT5G64480	260
AT5G64490	14
AT5G64500	931
AT5G64501	0
AT5G64505	0
AT5G64510	133
AT5G64520	102
AT5G64530	29
AT5G64540	0
AT5G64550	665
AT5G64560	312
AT5G64570	274
AT5G64572	0
AT5G64580	1047
AT5G64590	0
AT5G64600	181
AT5G64610	343
AT5G64620	356
AT5G64630	114
AT5G64640	146
AT5G64650	110
AT5G64660	868
AT5G64667	24
AT5G64670	439
AT5G64680	113
AT5G64685	4
AT5G64687	24
AT5G64690	9
AT5G64700	70
AT5G64710	23
AT5G64720	0
AT5G64730	171
AT5G64735	0
AT5G64740	4562
AT5G64750	20
AT5G64760	306
AT5G64770	1363
AT5G64780	39
AT5G64790	0
AT5G64800	12
AT5G64810	18
AT5G64813	521
AT5G64816	20
AT5G64820	1
AT5G64830	256
AT5G64840	1804
AT5G64850	366
AT5G64855	0
AT5G64860	1392
AT5G64870	204
AT5G64880	241
AT5G64890	0
AT5G64900	63
AT5G64905	8
AT5G64910	14
AT5G64920	262
AT5G64930	222
AT5G64940	2367
AT5G64950	39
AT5G64960	879
AT5G64970	132
AT5G64980	56
AT5G64990	18
AT5G65000	401
AT5G65005	0
AT5G65010	1634
AT5G65015	0
AT5G65020	627
AT5G65030	2
AT5G65040	28
AT5G65050	549
AT5G65060	214
AT5G65070	38
AT5G65080	8
AT5G65090	6
AT5G65100	0
AT5G65110	786
AT5G65120	82
AT5G65130	6
AT5G65140	153
AT5G65158	1
AT5G65160	4
AT5G65165	0
AT5G65170	24
AT5G65180	142
AT5G65200	181
AT5G65205	138
AT5G65207	169
AT5G65210	320
AT5G65220	5918
AT5G65225	4
AT5G65230	5
AT5G65240	179
AT5G65250	349
AT5G65260	722
AT5G65270	414
AT5G65274	0
AT5G65280	49
AT5G65290	292
AT5G65300	593
AT5G65305	0
AT5G65310	1438
AT5G65320	6
AT5G65330	0
AT5G65340	0
AT5G65350	32
AT5G65360	923
AT5G65370	0
AT5G65380	717
AT5G65390	55
AT5G65400	138
AT5G65410	107
AT5G65420	45
AT5G65430	1735
AT5G65440	853
AT5G65445	0
AT5G65450	152
AT5G65460	553
AT5G65470	1124
AT5G65480	625
AT5G65490	278
AT5G65495	61
AT5G65500	0
AT5G65510	9
AT5G65520	66
AT5G65530	12
AT5G65535	0
AT5G65540	240
AT5G65550	0
AT5G65560	133
AT5G65570	35
AT5G65575	70
AT5G65580	0
AT5G65590	101
AT5G65600	1
AT5G65609	9
AT5G65610	19
AT5G65613	14
AT5G65615	0
AT5G65620	3284
AT5G65630	3542
AT5G65640	104
AT5G65650	139
AT5G65660	122
AT5G65670	3299
AT5G65676	0
AT5G65683	313
AT5G65685	738
AT5G65687	215
AT5G65690	0
AT5G65700	1218
AT5G65710	177
AT5G65720	1378
AT5G65730	1829
AT5G65740	274
AT5G65750	1129
AT5G65760	494
AT5G65770	0
AT5G65780	515
AT5G65790	0
AT5G65800	0
AT5G65810	370
AT5G65820	92
AT5G65830	70
AT5G65840	1040
AT5G65850	21
AT5G65860	125
AT5G65870	830
AT5G65880	69
AT5G65890	104
AT5G65900	241
AT5G65910	528
AT5G65920	431
AT5G65925	63
AT5G65930	564
AT5G65940	1016
AT5G65950	874
AT5G65960	391
AT5G65970	82
AT5G65980	2
AT5G65990	528
AT5G66000	36
AT5G66005	195
AT5G66010	274
AT5G66020	1
AT5G66030	1156
AT5G66040	1846
AT5G66045	0
AT5G66050	503
AT5G66052	352
AT5G66053	0
AT5G66055	1483
AT5G66060	612
AT5G66070	486
AT5G66080	116
AT5G66090	385
AT5G66100	246
AT5G66110	6
AT5G66120	1640
AT5G66130	41
AT5G66140	449
AT5G66150	3
AT5G66160	302
AT5G66170	45
AT5G66180	182
AT5G66190	24398
AT5G66200	777
AT5G66210	2508
AT5G66220	0
AT5G66230	87
AT5G66240	742
AT5G66250	383
AT5G66260	0
AT5G66270	20
AT5G66280	0
AT5G66290	189
AT5G66300	20
AT5G66310	224
AT5G66320	329
AT5G66330	18
AT5G66335	0
AT5G66340	0
AT5G66350	29
AT5G66360	187
AT5G66370	1
AT5G66380	119
AT5G66390	8
AT5G66400	423
AT5G66410	218
AT5G66420	1113
AT5G66430	0
AT5G66440	85
AT5G66450	227
AT5G66455	17
AT5G66460	179
AT5G66470	899
AT5G66480	49
AT5G66490	174
AT5G66500	21
AT5G66510	1083
AT5G66520	0
AT5G66530	2031
AT5G66535	0
AT5G66540	302
AT5G66550	335
AT5G66558	7
AT5G66560	0
AT5G66562	1
AT5G66564	0
AT5G66567	0
AT5G66568	0
AT5G66570	63056
AT5G66580	3
AT5G66590	72
AT5G66595	3
AT5G66600	24
AT5G66607	11
AT5G66610	135
AT5G66620	183
AT5G66630	48
AT5G66631	27
AT5G66640	37
AT5G66650	110
AT5G66658	21
AT5G66660	1
AT5G66670	3
AT5G66675	1057
AT5G66680	1113
AT5G66690	0
AT5G66700	0
AT5G66710	2
AT5G66720	760
AT5G66730	867
AT5G66740	15
AT5G66750	126
AT5G66755	0
AT5G66760	2114
AT5G66770	200
AT5G66780	0
AT5G66790	166
AT5G66800	22
AT5G66810	407
AT5G66815	0
AT5G66816	0
AT5G66817	0
AT5G66820	261
AT5G66830	1
AT5G66840	2
AT5G66850	557
AT5G66860	300
AT5G66870	0
AT5G66880	408
AT5G66890	0
AT5G66900	897
AT5G66910	378
AT5G66920	406
AT5G66930	253
AT5G66940	1
AT5G66950	547
AT5G66960	22
AT5G66970	0
AT5G66980	0
AT5G66985	0
AT5G66990	0
AT5G67000	0
AT5G67010	0
AT5G67020	18
AT5G67030	1348
AT5G67040	0
AT5G67050	20
AT5G67060	13
AT5G67070	598
AT5G67080	5
AT5G67090	24
AT5G67100	299
AT5G67110	3
AT5G67120	0
AT5G67130	355
AT5G67140	81
AT5G67150	492
AT5G67160	133
AT5G67170	135
AT5G67180	206
AT5G67190	35
AT5G67200	141
AT5G67210	62
AT5G67220	674
AT5G67230	87
AT5G67240	396
AT5G67245	29
AT5G67250	1083
AT5G67260	314
AT5G67265	0
AT5G67270	70
AT5G67280	320
AT5G67290	419
AT5G67300	2690
AT5G67310	4
AT5G67320	796
AT5G67330	551
AT5G67340	120
AT5G67350	168
AT5G67360	2043
AT5G67370	1736
AT5G67380	711
AT5G67385	1683
AT5G67390	41
AT5G67400	0
AT5G67410	18
AT5G67411	1
AT5G67420	426
AT5G67430	0
AT5G67440	264
AT5G67450	89
AT5G67455	0
AT5G67460	57
AT5G67470	529
AT5G67480	3311
AT5G67488	6
AT5G67490	3
AT5G67500	1893
AT5G67510	512
AT5G67520	29
AT5G67530	382
AT5G67540	197
AT5G67550	30
AT5G67560	852
AT5G67570	435
AT5G67580	386
AT5G67590	1688
AT5G67600	773
AT5G67610	264
AT5G67620	28
AT5G67630	227
AT5G67640	72
ATCG00010	6
ATCG00020	4944
ATCG00030	7
ATCG00040	44
ATCG00050	1
ATCG00060	0
ATCG00065	4
ATCG00070	44
ATCG00080	56
ATCG00090	33
ATCG00100	17
ATCG00110	4
ATCG00120	198
ATCG00130	104
ATCG00140	109
ATCG00150	48
ATCG00160	7
ATCG00170	53
ATCG00180	110
ATCG00190	308
ATCG00200	1
ATCG00210	21
ATCG00220	66
ATCG00230	3
ATCG00240	0
ATCG00250	6
ATCG00260	0
ATCG00270	145
ATCG00280	502
ATCG00290	3
ATCG00300	22
ATCG00310	0
ATCG00320	2
ATCG00330	84
ATCG00340	451
ATCG00350	396
ATCG00360	8
ATCG00370	2
ATCG00380	14
ATCG00390	1
ATCG00400	16
ATCG00410	2
ATCG00420	33
ATCG00430	34
ATCG00440	15
ATCG00450	32
ATCG00460	1
ATCG00470	163
ATCG00480	597
ATCG00490	2174
ATCG00500	13
ATCG00510	6
ATCG00520	18
ATCG00530	109
ATCG00540	109
ATCG00550	45
ATCG00560	28
ATCG00570	16
ATCG00580	46
ATCG00590	12
ATCG00600	13
ATCG00610	4
ATCG00620	11
ATCG00630	113
ATCG00640	10
ATCG00650	11
ATCG00660	9
ATCG00670	75
ATCG00680	414
ATCG00690	14
ATCG00700	7
ATCG00710	33
ATCG00720	110
ATCG00730	87
ATCG00740	49
ATCG00750	28
ATCG00760	4
ATCG00770	18
ATCG00780	90
ATCG00790	93
ATCG00800	52
ATCG00810	34
ATCG00820	5
ATCG00830	2
ATCG00840	1
ATCG00850	0
ATCG00860	0
ATCG00870	0
ATCG00880	0
ATCG00890	1
ATCG00900	1
ATCG00905	1
ATCG00910	0
ATCG00920	76
ATCG00930	0
ATCG00940	0
ATCG00950	123
ATCG00960	2
ATCG00970	0
ATCG00980	0
ATCG00990	0
ATCG01000	0
ATCG01010	21
ATCG01020	204
ATCG01030	0
ATCG01040	12
ATCG01050	72
ATCG01060	16
ATCG01070	9
ATCG01080	15
ATCG01090	11
ATCG01100	29
ATCG01110	11
ATCG01120	4
ATCG01130	33
ATCG01140	0
ATCG01150	0
ATCG01160	0
ATCG01170	0
ATCG01180	481
ATCG01190	0
ATCG01200	0
ATCG01210	311
ATCG01220	0
ATCG01230	1
ATCG01240	0
ATCG01250	2
ATCG01260	0
ATCG01270	0
ATCG01280	0
ATCG01290	0
ATCG01300	0
ATCG01310	2
ATCG09900	2
ATMG00010	2
ATMG00020	1421
ATMG00030	186
ATMG00040	3
ATMG00050	0
ATMG00060	5
ATMG00070	9
ATMG00080	6
ATMG00090	38
ATMG00100	0
ATMG00110	10
ATMG00120	1
ATMG00130	1
ATMG00140	3
ATMG00150	1
ATMG00160	20
ATMG00170	0
ATMG00180	0
ATMG00190	0
ATMG00200	0
ATMG00210	0
ATMG00220	0
ATMG00230	0
ATMG00240	0
ATMG00250	0
ATMG00260	0
ATMG00270	0
ATMG00280	0
ATMG00285	0
ATMG00290	0
ATMG00300	0
ATMG00310	0
ATMG00320	0
ATMG00330	0
ATMG00340	0
ATMG00350	0
ATMG00360	0
ATMG00370	0
ATMG00380	0
ATMG00390	0
ATMG00400	0
ATMG00410	0
ATMG00420	0
ATMG00430	0
ATMG00440	0
ATMG00450	0
ATMG00460	0
ATMG00470	0
ATMG00480	0
ATMG00490	0
ATMG00500	0
ATMG00510	0
ATMG00513	1
ATMG00516	0
ATMG00520	0
ATMG00530	0
ATMG00540	0
ATMG00550	0
ATMG00560	1
ATMG00570	0
ATMG00580	0
ATMG00590	0
ATMG00600	0
ATMG00610	0
ATMG00620	0
ATMG00630	0
ATMG00640	14
ATMG00650	4
ATMG00660	16
ATMG00665	0
ATMG00670	11
ATMG00680	0
ATMG00690	5
ATMG00700	0
ATMG00710	1
ATMG00720	0
ATMG00730	1
ATMG00740	0
ATMG00750	0
ATMG00760	0
ATMG00770	0
ATMG00780	0
ATMG00790	0
ATMG00800	0
ATMG00810	2
ATMG00820	0
ATMG00830	0
ATMG00840	0
ATMG00850	0
ATMG00860	0
ATMG00870	0
ATMG00880	0
ATMG00890	0
ATMG00900	0
ATMG00910	0
ATMG00920	0
ATMG00930	0
ATMG00940	0
ATMG00950	0
ATMG00960	0
ATMG00970	0
ATMG00980	5
ATMG00990	0
ATMG01000	0
ATMG01010	0
ATMG01020	0
ATMG01030	0
ATMG01040	0
ATMG01050	0
ATMG01060	0
ATMG01070	0
ATMG01080	1
ATMG01090	3
ATMG01100	0
ATMG01110	0
ATMG01120	4
ATMG01130	8
ATMG01140	0
ATMG01150	0
ATMG01160	0
ATMG01170	18
ATMG01180	0
ATMG01190	3
ATMG01200	0
ATMG01210	0
ATMG01220	4
ATMG01230	0
ATMG01240	0
ATMG01250	0
ATMG01260	0
ATMG01270	0
ATMG01275	0
ATMG01280	0
ATMG01290	0
ATMG01300	0
ATMG01310	0
ATMG01320	0
ATMG01330	5
ATMG01340	0
ATMG01350	1
ATMG01360	23
ATMG01370	20
ATMG01380	19
ATMG01390	1182
ATMG01400	0
ATMG01410	4
ATMG09390	0
ATMG09440	0
ATMG09450	0
ATMG09510	0
ATMG09520	0
ATMG09560	0
ATMG09720	0
ATMG09730	0
ATMG09740	0
ATMG09750	0
ATMG09790	0
ATMG09800	0
ATMG09830	0
ATMG09950	0
ATMG09960	1
ATMG09980	0
ath-miR156a-3p	0
ath-miR156a-5p	0
ath-miR156b-3p	0
ath-miR156b-5p	0
ath-miR156c-3p	0
ath-miR156c-5p	0
ath-miR156d-3p	0
ath-miR156d-5p	0
ath-miR156e	0
ath-miR156f-3p	0
ath-miR156f-5p	0
ath-miR156g	0
ath-miR156h	0
ath-miR156i	0
ath-miR156j	0
ath-miR157a-3p	0
ath-miR157a-5p	0
ath-miR157b-3p	0
ath-miR157b-5p	0
ath-miR157c-3p	0
ath-miR157c-5p	0
ath-miR157d	0
ath-miR158a-3p	0
ath-miR158a-5p	0
ath-miR158b	0
ath-miR159a	0
ath-miR159b-3p	0
ath-miR159b-5p	0
ath-miR159c	0
ath-miR160a-3p	0
ath-miR160a-5p	0
ath-miR160b	0
ath-miR160c-3p	0
ath-miR160c-5p	0
ath-miR161.1	0
ath-miR161.2	0
ath-miR162a-3p	0
ath-miR162a-5p	0
ath-miR162b-3p	0
ath-miR162b-5p	0
ath-miR163	0
ath-miR164a	0
ath-miR164b-3p	0
ath-miR164b-5p	0
ath-miR164c-3p	0
ath-miR164c-5p	0
ath-miR165a-3p	0
ath-miR165a-5p	0
ath-miR165b	0
ath-miR166a-3p	0
ath-miR166a-5p	0
ath-miR166b-3p	0
ath-miR166b-5p	0
ath-miR166c	0
ath-miR166d	0
ath-miR166e-3p	0
ath-miR166e-5p	0
ath-miR166f	0
ath-miR166g	0
ath-miR167a-3p	0
ath-miR167a-5p	0
ath-miR167b	0
ath-miR167c-3p	0
ath-miR167c-5p	0
ath-miR167d	0
ath-miR168a-3p	0
ath-miR168a-5p	0
ath-miR168b-3p	0
ath-miR168b-5p	0
ath-miR169a-3p	0
ath-miR169a-5p	0
ath-miR169b-3p	0
ath-miR169b-5p	0
ath-miR169c	0
ath-miR169d	0
ath-miR169e	0
ath-miR169f-3p	0
ath-miR169f-5p	0
ath-miR169g-3p	0
ath-miR169g-5p	0
ath-miR169h	0
ath-miR169i	0
ath-miR169j	0
ath-miR169k	0
ath-miR169l	0
ath-miR169m	0
ath-miR169n	0
ath-miR170-3p	0
ath-miR170-5p	0
ath-miR171a-3p	0
ath-miR171a-5p	0
ath-miR171b-3p	0
ath-miR171b-5p	0
ath-miR171c-3p	0
ath-miR171c-5p	0
ath-miR172a	0
ath-miR172b-3p	0
ath-miR172b-5p	0
ath-miR172c	0
ath-miR172d-3p	0
ath-miR172d-5p	0
ath-miR172e-3p	0
ath-miR172e-5p	0
ath-miR173-3p	0
ath-miR173-5p	0
ath-miR1886.1	0
ath-miR1886.2	0
ath-miR1886.3	0
ath-miR1887	0
ath-miR1888a	0
ath-miR1888b	0
ath-miR2111a-3p	0
ath-miR2111a-5p	0
ath-miR2111b-3p	0
ath-miR2111b-5p	0
ath-miR2112-3p	0
ath-miR2112-5p	0
ath-miR2933a	0
ath-miR2933b	0
ath-miR2934-3p	0
ath-miR2934-5p	0
ath-miR2936	0
ath-miR2937	0
ath-miR2938	0
ath-miR2939	0
ath-miR319a	0
ath-miR319b	0
ath-miR319c	0
ath-miR3434-3p	0
ath-miR3434-5p	0
ath-miR3440b-3p	0
ath-miR3440b-5p	0
ath-miR390a-3p	0
ath-miR390a-5p	0
ath-miR390b-3p	0
ath-miR390b-5p	0
ath-miR391-3p	0
ath-miR391-5p	0
ath-miR3932a	0
ath-miR3932b-3p	0
ath-miR3932b-5p	0
ath-miR3933	0
ath-miR393a-3p	0
ath-miR393a-5p	0
ath-miR393b-3p	0
ath-miR393b-5p	0
ath-miR394a	0
ath-miR394b-3p	0
ath-miR394b-5p	0
ath-miR395a	0
ath-miR395b	0
ath-miR395c	0
ath-miR395d	0
ath-miR395e	0
ath-miR395f	0
ath-miR396a-3p	0
ath-miR396a-5p	0
ath-miR396b-3p	0
ath-miR396b-5p	0
ath-miR397a	0
ath-miR397b	0
ath-miR398a-3p	0
ath-miR398a-5p	0
ath-miR398b-3p	0
ath-miR398b-5p	0
ath-miR398c-3p	0
ath-miR398c-5p	0
ath-miR399a	0
ath-miR399b	0
ath-miR399c-3p	0
ath-miR399c-5p	0
ath-miR399d	0
ath-miR399e	0
ath-miR399f	0
ath-miR400	0
ath-miR401	0
ath-miR402	0
ath-miR403-3p	0
ath-miR403-5p	0
ath-miR404	0
ath-miR405a	0
ath-miR405b	0
ath-miR405d	0
ath-miR406	0
ath-miR407	0
ath-miR408-3p	0
ath-miR408-5p	0
ath-miR413	0
ath-miR414	0
ath-miR415	0
ath-miR416	0
ath-miR417	0
ath-miR418	0
ath-miR419	0
ath-miR420	0
ath-miR4221	0
ath-miR4227	0
ath-miR4228-3p	0
ath-miR4228-5p	0
ath-miR4239	0
ath-miR4240	0
ath-miR4243	0
ath-miR4245	0
ath-miR426	0
ath-miR447a-3p	0
ath-miR447a.2-3p	0
ath-miR447b	0
ath-miR447c-3p	0
ath-miR447c-5p	0
ath-miR472-3p	0
ath-miR472-5p	0
ath-miR5012	0
ath-miR5013	0
ath-miR5014a-3p	0
ath-miR5014a-5p	0
ath-miR5014b	0
ath-miR5015	0
ath-miR5016	0
ath-miR5017-3p	0
ath-miR5017-5p	0
ath-miR5018	0
ath-miR5019	0
ath-miR5020a	0
ath-miR5020b	0
ath-miR5020c	0
ath-miR5021	0
ath-miR5022	0
ath-miR5023	0
ath-miR5024-3p	0
ath-miR5024-5p	0
ath-miR5025	0
ath-miR5026	0
ath-miR5027	0
ath-miR5028	0
ath-miR5029	0
ath-miR5595a	0
ath-miR5628	0
ath-miR5629	0
ath-miR5630a	0
ath-miR5630b	0
ath-miR5631	0
ath-miR5632-3p	0
ath-miR5632-5p	0
ath-miR5633	0
ath-miR5634	0
ath-miR5635a	0
ath-miR5635b	0
ath-miR5635c	0
ath-miR5635d	0
ath-miR5636	0
ath-miR5637	0
ath-miR5638a	0
ath-miR5638b	0
ath-miR5639-3p	0
ath-miR5639-5p	0
ath-miR5640	0
ath-miR5641	0
ath-miR5642a	0
ath-miR5642b	0
ath-miR5643a	0
ath-miR5643b	0
ath-miR5644	0
ath-miR5645a	0
ath-miR5645b	0
ath-miR5645c	0
ath-miR5645d	0
ath-miR5645e	0
ath-miR5645f	0
ath-miR5646	0
ath-miR5647	0
ath-miR5648-3p	0
ath-miR5648-5p	0
ath-miR5649a	0
ath-miR5649b	0
ath-miR5650	0
ath-miR5651	0
ath-miR5652	0
ath-miR5653	0
ath-miR5654-3p	0
ath-miR5654-5p	0
ath-miR5655	0
ath-miR5656	0
ath-miR5657	0
ath-miR5658	0
ath-miR5659	0
ath-miR5660	0
ath-miR5661	0
ath-miR5662	0
ath-miR5663-3p	0
ath-miR5663-5p	0
ath-miR5664	0
ath-miR5665	0
ath-miR5666	0
ath-miR5995b	0
ath-miR5996	0
ath-miR5997	0
ath-miR5998a	0
ath-miR5998b	0
ath-miR5999	0
ath-miR771	0
ath-miR773a	0
ath-miR773b-3p	0
ath-miR773b-5p	0
ath-miR774a	0
ath-miR774b-3p	0
ath-miR774b-5p	0
ath-miR775	0
ath-miR776	0
ath-miR777	0
ath-miR778	0
ath-miR779.1	0
ath-miR779.2	0
ath-miR780.1	0
ath-miR780.2	0
ath-miR781a	0
ath-miR781b	0
ath-miR782	0
ath-miR8121	0
ath-miR8165	0
ath-miR8166	0
ath-miR8167a	0
ath-miR8167b	0
ath-miR8167c	0
ath-miR8167d	0
ath-miR8167e	0
ath-miR8167f	0
ath-miR8168	0
ath-miR8169	0
ath-miR8170-3p	0
ath-miR8170-5p	0
ath-miR8171	0
ath-miR8172	0
ath-miR8173	0
ath-miR8174	0
ath-miR8175	0
ath-miR8176	0
ath-miR8177	0
ath-miR8178	0
ath-miR8179	0
ath-miR8180	0
ath-miR8181	0
ath-miR8182	0
ath-miR8183	0
ath-miR8184	0
ath-miR822-3p	0
ath-miR822-5p	0
ath-miR823	0
ath-miR824-3p	0
ath-miR824-5p	0
ath-miR825	0
ath-miR826a	0
ath-miR826b	0
ath-miR827	0
ath-miR828	0
ath-miR829-3p.1	0
ath-miR829-3p.2	0
ath-miR829-5p	0
ath-miR830-3p	0
ath-miR830-5p	0
ath-miR831-3p	0
ath-miR831-5p	0
ath-miR832-3p	0
ath-miR832-5p	0
ath-miR833a-3p	0
ath-miR833a-5p	0
ath-miR833b	0
ath-miR834	0
ath-miR835-3p	0
ath-miR835-5p	0
ath-miR836	0
ath-miR837-3p	0
ath-miR837-5p	0
ath-miR838	0
ath-miR839-5p	0
ath-miR840-3p	0
ath-miR840-5p	0
ath-miR841a-3p	0
ath-miR841a-5p	0
ath-miR841b-3p	0
ath-miR841b-5p	0
ath-miR842	0
ath-miR843	0
ath-miR844-3p	0
ath-miR844-5p	0
ath-miR845a	0
ath-miR845b	0
ath-miR846-3p	0
ath-miR846-5p	0
ath-miR847	0
ath-miR848	0
ath-miR849	0
ath-miR850	0
ath-miR851-3p	0
ath-miR851-5p	0
ath-miR852	0
ath-miR853	0
ath-miR854a	0
ath-miR854b	0
ath-miR854c	0
ath-miR854d	0
ath-miR854e	0
ath-miR855	0
ath-miR856	0
ath-miR857	0
ath-miR858a	0
ath-miR858b	0
ath-miR859	0
ath-miR860	0
ath-miR861-3p	0
ath-miR861-5p	0
ath-miR862-3p	0
ath-miR862-5p	0
ath-miR863-3p	0
ath-miR863-5p	0
ath-miR864-3p	0
ath-miR864-5p	0
ath-miR865-3p	0
ath-miR865-5p	0
ath-miR866-3p	0
ath-miR866-5p	0
ath-miR867	0
ath-miR868-3p	0
ath-miR868-5p	0
ath-miR869.1	0
ath-miR869.2	0
ath-miR870-3p	0
ath-miR870-5p	0
```
