## Supplemental_Data1_Codes for "Expanding the synthetic biology toolbox with a library of constitutive and repressible promoters": SRR3725527.tabular

```
AT1G01010	263
AT1G01020	186
AT1G01030	117
AT1G01040	1193
AT1G01046	12
AT1G01050	1060
AT1G01060	391
AT1G01070	55
AT1G01080	1631
AT1G01090	2502
AT1G01100	1248
AT1G01110	24
AT1G01120	1107
AT1G01130	13
AT1G01140	1306
AT1G01150	0
AT1G01160	270
AT1G01170	292
AT1G01180	155
AT1G01183	0
AT1G01190	36
AT1G01200	5
AT1G01210	104
AT1G01220	820
AT1G01225	38
AT1G01230	327
AT1G01240	267
AT1G01250	98
AT1G01260	256
AT1G01270	0
AT1G01280	0
AT1G01290	176
AT1G01300	637
AT1G01305	0
AT1G01310	0
AT1G01320	9786
AT1G01335	0
AT1G01340	81
AT1G01350	239
AT1G01355	1
AT1G01360	201
AT1G01370	35
AT1G01380	15
AT1G01390	203
AT1G01400	0
AT1G01410	0
AT1G01420	153
AT1G01430	543
AT1G01440	467
AT1G01448	102
AT1G01450	2
AT1G01453	0
AT1G01460	0
AT1G01470	2592
AT1G01480	23
AT1G01490	552
AT1G01500	353
AT1G01510	513
AT1G01520	29
AT1G01530	1
AT1G01540	1493
AT1G01550	1446
AT1G01560	156
AT1G01570	25
AT1G01580	28
AT1G01590	1
AT1G01600	6
AT1G01610	772
AT1G01620	2772
AT1G01630	781
AT1G01640	36
AT1G01650	1163
AT1G01660	34
AT1G01670	73
AT1G01680	49
AT1G01690	51
AT1G01695	9
AT1G01700	61
AT1G01710	659
AT1G01715	26
AT1G01720	380
AT1G01725	91
AT1G01730	256
AT1G01740	100
AT1G01750	5
AT1G01760	44
AT1G01770	565
AT1G01780	79
AT1G01790	4142
AT1G01800	1076
AT1G01810	8
AT1G01820	841
AT1G01830	371
AT1G01840	1
AT1G01860	191
AT1G01870	0
AT1G01880	21
AT1G01890	0
AT1G01900	95
AT1G01910	780
AT1G01920	240
AT1G01930	235
AT1G01940	114
AT1G01950	317
AT1G01960	1627
AT1G01970	673
AT1G01980	0
AT1G01990	226
AT1G02000	181
AT1G02010	287
AT1G02020	337
AT1G02030	5
AT1G02040	1
AT1G02050	111
AT1G02060	91
AT1G02065	1
AT1G02067	0
AT1G02070	0
AT1G02080	2010
AT1G02090	478
AT1G02100	494
AT1G02110	364
AT1G02120	1890
AT1G02130	516
AT1G02136	0
AT1G02140	1238
AT1G02145	384
AT1G02150	1699
AT1G02160	195
AT1G02170	781
AT1G02180	35
AT1G02190	4
AT1G02205	1780
AT1G02210	0
AT1G02220	47
AT1G02228	0
AT1G02230	30
AT1G02250	1
AT1G02260	546
AT1G02270	361
AT1G02280	616
AT1G02290	166
AT1G02300	650
AT1G02305	1509
AT1G02310	0
AT1G02320	0
AT1G02330	283
AT1G02335	106
AT1G02340	13
AT1G02350	13
AT1G02360	39
AT1G02370	80
AT1G02380	19
AT1G02390	135
AT1G02400	63
AT1G02405	1
AT1G02410	293
AT1G02420	7
AT1G02430	3
AT1G02440	3
AT1G02450	133
AT1G02460	185
AT1G02470	21
AT1G02475	1445
AT1G02480	0
AT1G02490	1
AT1G02500	5953
AT1G02510	0
AT1G02520	6
AT1G02530	2
AT1G02540	0
AT1G02550	1
AT1G02560	4900
AT1G02570	0
AT1G02575	0
AT1G02580	0
AT1G02590	0
AT1G02600	0
AT1G02610	21
AT1G02620	0
AT1G02630	0
AT1G02640	102
AT1G02650	5
AT1G02660	85
AT1G02670	18
AT1G02680	110
AT1G02681	0
AT1G02690	88
AT1G02700	49
AT1G02705	7
AT1G02710	0
AT1G02720	224
AT1G02730	361
AT1G02740	139
AT1G02750	132
AT1G02760	0
AT1G02770	4
AT1G02780	5382
AT1G02790	0
AT1G02800	3
AT1G02810	7
AT1G02813	0
AT1G02816	138
AT1G02820	19
AT1G02830	0
AT1G02840	1637
AT1G02850	670
AT1G02860	69
AT1G02870	132
AT1G02880	387
AT1G02890	1712
AT1G02900	12
AT1G02910	1466
AT1G02920	218
AT1G02930	1021
AT1G02940	3
AT1G02950	61
AT1G02952	0
AT1G02960	331
AT1G02965	0
AT1G02970	56
AT1G02980	1
AT1G02990	517
AT1G03000	579
AT1G03010	6
AT1G03020	44
AT1G03030	424
AT1G03040	756
AT1G03050	0
AT1G03055	85
AT1G03060	1817
AT1G03070	7
AT1G03080	2285
AT1G03090	473
AT1G03100	28
AT1G03103	0
AT1G03106	0
AT1G03110	91
AT1G03120	2
AT1G03130	7388
AT1G03140	459
AT1G03150	156
AT1G03160	1654
AT1G03165	4
AT1G03170	4
AT1G03180	22
AT1G03190	256
AT1G03200	23
AT1G03210	500
AT1G03220	558
AT1G03230	284
AT1G03240	1
AT1G03250	341
AT1G03260	151
AT1G03270	45
AT1G03280	565
AT1G03290	1435
AT1G03300	0
AT1G03310	1765
AT1G03320	3
AT1G03325	0
AT1G03330	332
AT1G03340	77
AT1G03350	752
AT1G03360	120
AT1G03365	411
AT1G03370	1258
AT1G03380	928
AT1G03390	0
AT1G03395	0
AT1G03400	1016
AT1G03410	65
AT1G03420	0
AT1G03430	377
AT1G03440	230
AT1G03445	1
AT1G03457	31
AT1G03470	59
AT1G03475	4558
AT1G03490	0
AT1G03495	37
AT1G03502	0
AT1G03506	1
AT1G03510	24
AT1G03515	0
AT1G03520	207
AT1G03530	278
AT1G03540	43
AT1G03545	13
AT1G03550	22
AT1G03560	181
AT1G03570	0
AT1G03580	4
AT1G03590	274
AT1G03600	3260
AT1G03610	471
AT1G03620	9
AT1G03630	3888
AT1G03640	0
AT1G03650	49
AT1G03660	3
AT1G03670	0
AT1G03680	5873
AT1G03687	221
AT1G03700	0
AT1G03710	1
AT1G03720	0
AT1G03730	133
AT1G03740	728
AT1G03743	0
AT1G03746	0
AT1G03750	166
AT1G03760	120
AT1G03770	61
AT1G03780	35
AT1G03790	0
AT1G03800	2
AT1G03810	0
AT1G03820	270
AT1G03830	179
AT1G03840	5
AT1G03850	21
AT1G03860	887
AT1G03870	161
AT1G03880	0
AT1G03890	0
AT1G03900	1394
AT1G03905	43
AT1G03910	837
AT1G03920	58
AT1G03930	730
AT1G03935	12
AT1G03940	34
AT1G03950	293
AT1G03960	212
AT1G03970	216
AT1G03980	4
AT1G03982	0
AT1G03987	6
AT1G03990	58
AT1G03993	0
AT1G03997	0
AT1G04000	85
AT1G04003	0
AT1G04007	29
AT1G04010	287
AT1G04013	25
AT1G04017	0
AT1G04020	228
AT1G04023	0
AT1G04027	2
AT1G04030	82
AT1G04033	0
AT1G04037	16
AT1G04040	574
AT1G04043	0
AT1G04047	5
AT1G04050	93
AT1G04053	0
AT1G04057	0
AT1G04063	0
AT1G04067	0
AT1G04070	42
AT1G04073	1
AT1G04077	0
AT1G04080	2038
AT1G04083	5
AT1G04087	0
AT1G04090	12
AT1G04093	1
AT1G04097	1
AT1G04100	35
AT1G04103	0
AT1G04105	0
AT1G04110	26
AT1G04117	3
AT1G04120	2298
AT1G04123	0
AT1G04127	0
AT1G04130	191
AT1G04133	0
AT1G04137	0
AT1G04140	1875
AT1G04143	0
AT1G04147	0
AT1G04150	1
AT1G04153	3
AT1G04157	0
AT1G04160	180
AT1G04163	0
AT1G04167	0
AT1G04170	1184
AT1G04173	0
AT1G04177	0
AT1G04180	1
AT1G04183	3
AT1G04187	3
AT1G04190	327
AT1G04193	0
AT1G04197	0
AT1G04200	405
AT1G04203	0
AT1G04207	0
AT1G04210	777
AT1G04213	0
AT1G04217	15
AT1G04220	32
AT1G04223	7
AT1G04227	0
AT1G04230	211
AT1G04233	0
AT1G04237	3
AT1G04240	194
AT1G04243	0
AT1G04247	14
AT1G04250	350
AT1G04253	0
AT1G04257	0
AT1G04260	147
AT1G04263	0
AT1G04267	9
AT1G04270	2447
AT1G04273	7
AT1G04277	5
AT1G04280	193
AT1G04283	0
AT1G04287	0
AT1G04290	45
AT1G04293	0
AT1G04295	0
AT1G04297	2
AT1G04300	1444
AT1G04303	4
AT1G04307	0
AT1G04310	150
AT1G04313	6
AT1G04320	0
AT1G04323	7
AT1G04327	0
AT1G04330	1
AT1G04333	0
AT1G04337	0
AT1G04340	255
AT1G04343	0
AT1G04347	4
AT1G04350	934
AT1G04353	3
AT1G04357	5
AT1G04360	7
AT1G04363	0
AT1G04367	1
AT1G04370	0
AT1G04373	0
AT1G04377	0
AT1G04380	0
AT1G04383	0
AT1G04387	0
AT1G04390	262
AT1G04393	3
AT1G04397	0
AT1G04400	3561
AT1G04403	0
AT1G04407	0
AT1G04410	13935
AT1G04413	0
AT1G04417	0
AT1G04420	2755
AT1G04423	0
AT1G04425	7
AT1G04427	3
AT1G04430	1942
AT1G04433	0
AT1G04437	2
AT1G04440	982
AT1G04443	0
AT1G04445	0
AT1G04447	0
AT1G04450	0
AT1G04453	0
AT1G04455	0
AT1G04457	0
AT1G04463	0
AT1G04467	16
AT1G04470	0
AT1G04473	1
AT1G04477	9
AT1G04480	1345
AT1G04483	0
AT1G04487	0
AT1G04490	14
AT1G04493	0
AT1G04497	0
AT1G04500	3
AT1G04503	0
AT1G04507	0
AT1G04510	782
AT1G04513	0
AT1G04517	0
AT1G04520	171
AT1G04523	0
AT1G04527	0
AT1G04530	1116
AT1G04533	0
AT1G04537	0
AT1G04540	84
AT1G04547	0
AT1G04550	360
AT1G04555	70
AT1G04557	0
AT1G04560	0
AT1G04563	0
AT1G04567	5
AT1G04570	28
AT1G04573	0
AT1G04577	2
AT1G04580	2
AT1G04583	0
AT1G04587	11
AT1G04590	266
AT1G04593	0
AT1G04597	0
AT1G04600	15
AT1G04603	0
AT1G04607	0
AT1G04610	0
AT1G04620	1648
AT1G04623	0
AT1G04625	0
AT1G04630	330
AT1G04635	13
AT1G04640	811
AT1G04643	0
AT1G04645	1
AT1G04647	0
AT1G04650	73
AT1G04653	0
AT1G04657	0
AT1G04660	7
AT1G04667	1
AT1G04670	0
AT1G04673	0
AT1G04677	0
AT1G04680	686
AT1G04683	0
AT1G04687	0
AT1G04690	1438
AT1G04693	0
AT1G04697	0
AT1G04700	17
AT1G04703	0
AT1G04707	0
AT1G04710	510
AT1G04713	0
AT1G04717	0
AT1G04720	0
AT1G04723	2
AT1G04730	139
AT1G04733	0
AT1G04737	1
AT1G04743	0
AT1G04747	0
AT1G04750	1008
AT1G04753	0
AT1G04760	14
AT1G04763	0
AT1G04767	0
AT1G04770	267
AT1G04773	0
AT1G04778	2
AT1G04780	793
AT1G04783	0
AT1G04787	0
AT1G04790	443
AT1G04793	1
AT1G04797	3
AT1G04800	251
AT1G04803	0
AT1G04807	0
AT1G04810	1115
AT1G04813	0
AT1G04817	0
AT1G04820	2984
AT1G04823	0
AT1G04827	2
AT1G04830	254
AT1G04833	0
AT1G04837	0
AT1G04840	21
AT1G04847	0
AT1G04850	1308
AT1G04853	5
AT1G04857	0
AT1G04860	615
AT1G04863	0
AT1G04867	0
AT1G04870	417
AT1G04873	0
AT1G04877	2
AT1G04880	2
AT1G04883	0
AT1G04887	0
AT1G04890	0
AT1G04893	2
AT1G04895	0
AT1G04897	0
AT1G04900	88
AT1G04907	0
AT1G04910	560
AT1G04913	0
AT1G04917	0
AT1G04920	46
AT1G04923	0
AT1G04927	10
AT1G04930	52
AT1G04933	0
AT1G04937	0
AT1G04940	68
AT1G04943	0
AT1G04945	77
AT1G04947	0
AT1G04950	413
AT1G04953	0
AT1G04957	0
AT1G04960	374
AT1G04963	0
AT1G04967	0
AT1G04970	549
AT1G04973	14
AT1G04977	0
AT1G04980	1068
AT1G04983	2
AT1G04985	524
AT1G04987	0
AT1G04990	853
AT1G04993	0
AT1G04997	0
AT1G05000	40
AT1G05003	0
AT1G05005	0
AT1G05007	0
AT1G05010	4589
AT1G05013	0
AT1G05017	0
AT1G05020	10
AT1G05023	1
AT1G05027	0
AT1G05030	470
AT1G05033	0
AT1G05035	4
AT1G05037	0
AT1G05040	0
AT1G05043	7
AT1G05047	0
AT1G05053	0
AT1G05055	171
AT1G05057	0
AT1G05060	225
AT1G05061	13
AT1G05065	11
AT1G05067	0
AT1G05070	313
AT1G05073	0
AT1G05077	1
AT1G05080	0
AT1G05083	3
AT1G05085	0
AT1G05087	17
AT1G05090	2
AT1G05093	0
AT1G05097	0
AT1G05100	21
AT1G05103	0
AT1G05107	0
AT1G05113	0
AT1G05117	0
AT1G05120	468
AT1G05123	2
AT1G05127	0
AT1G05133	0
AT1G05135	545
AT1G05136	1
AT1G05137	0
AT1G05140	1070
AT1G05143	7
AT1G05147	0
AT1G05150	529
AT1G05153	5
AT1G05160	198
AT1G05163	3
AT1G05170	372
AT1G05173	0
AT1G05177	0
AT1G05180	579
AT1G05183	0
AT1G05187	0
AT1G05190	5121
AT1G05193	0
AT1G05197	0
AT1G05200	916
AT1G05203	1
AT1G05205	128
AT1G05207	45
AT1G05210	40
AT1G05213	15
AT1G05217	0
AT1G05220	1
AT1G05223	0
AT1G05227	0
AT1G05230	276
AT1G05233	0
AT1G05237	0
AT1G05240	2
AT1G05243	0
AT1G05247	0
AT1G05250	0
AT1G05253	0
AT1G05257	0
AT1G05260	0
AT1G05263	0
AT1G05267	0
AT1G05270	535
AT1G05273	0
AT1G05277	28
AT1G05280	0
AT1G05283	0
AT1G05287	0
AT1G05290	0
AT1G05291	0
AT1G05293	1
AT1G05297	4
AT1G05300	84
AT1G05303	0
AT1G05307	0
AT1G05310	34
AT1G05313	0
AT1G05317	4
AT1G05320	431
AT1G05323	0
AT1G05327	0
AT1G05330	2
AT1G05333	0
AT1G05337	0
AT1G05340	49
AT1G05343	0
AT1G05347	0
AT1G05350	617
AT1G05353	0
AT1G05357	0
AT1G05360	169
AT1G05363	0
AT1G05367	0
AT1G05370	26
AT1G05373	0
AT1G05377	0
AT1G05380	780
AT1G05383	0
AT1G05385	263
AT1G05387	0
AT1G05390	0
AT1G05397	0
AT1G05400	6
AT1G05407	0
AT1G05410	189
AT1G05413	0
AT1G05417	0
AT1G05420	1
AT1G05423	0
AT1G05427	0
AT1G05430	416
AT1G05433	0
AT1G05440	9
AT1G05443	4
AT1G05447	0
AT1G05450	3
AT1G05453	0
AT1G05460	274
AT1G05463	0
AT1G05467	59
AT1G05470	148
AT1G05473	0
AT1G05477	0
AT1G05483	0
AT1G05487	0
AT1G05490	3
AT1G05493	0
AT1G05497	0
AT1G05500	647
AT1G05507	0
AT1G05510	0
AT1G05517	0
AT1G05520	851
AT1G05523	0
AT1G05527	0
AT1G05530	0
AT1G05533	0
AT1G05537	0
AT1G05540	196
AT1G05543	0
AT1G05547	0
AT1G05550	3
AT1G05553	0
AT1G05557	0
AT1G05560	0
AT1G05562	0
AT1G05563	0
AT1G05567	0
AT1G05570	2156
AT1G05575	19
AT1G05577	1
AT1G05580	0
AT1G05583	0
AT1G05587	0
AT1G05590	272
AT1G05593	0
AT1G05597	0
AT1G05600	103
AT1G05603	0
AT1G05607	0
AT1G05610	6
AT1G05613	0
AT1G05615	0
AT1G05617	0
AT1G05620	152
AT1G05623	0
AT1G05627	0
AT1G05630	912
AT1G05633	0
AT1G05637	0
AT1G05640	121
AT1G05643	0
AT1G05647	0
AT1G05650	0
AT1G05653	0
AT1G05657	0
AT1G05660	0
AT1G05663	0
AT1G05667	0
AT1G05670	170
AT1G05673	0
AT1G05675	16
AT1G05680	19
AT1G05683	0
AT1G05687	7
AT1G05690	90
AT1G05693	0
AT1G05697	0
AT1G05700	0
AT1G05703	2
AT1G05707	0
AT1G05710	125
AT1G05713	0
AT1G05717	0
AT1G05720	182
AT1G05723	0
AT1G05727	0
AT1G05730	14
AT1G05733	0
AT1G05737	0
AT1G05740	0
AT1G05747	0
AT1G05750	129
AT1G05753	0
AT1G05757	1
AT1G05760	0
AT1G05763	5
AT1G05767	0
AT1G05770	7
AT1G05773	14
AT1G05777	0
AT1G05780	75
AT1G05783	10
AT1G05785	107
AT1G05787	0
AT1G05790	534
AT1G05793	0
AT1G05797	0
AT1G05800	0
AT1G05803	0
AT1G05805	532
AT1G05807	0
AT1G05810	63
AT1G05813	0
AT1G05817	0
AT1G05820	42
AT1G05823	0
AT1G05827	0
AT1G05830	682
AT1G05833	15
AT1G05835	4
AT1G05837	0
AT1G05840	482
AT1G05843	0
AT1G05847	0
AT1G05850	6872
AT1G05853	0
AT1G05857	0
AT1G05860	193
AT1G05863	0
AT1G05867	0
AT1G05870	371
AT1G05873	0
AT1G05880	1
AT1G05887	0
AT1G05890	1000
AT1G05893	0
AT1G05894	2
AT1G05897	1
AT1G05900	330
AT1G05903	0
AT1G05907	0
AT1G05910	588
AT1G05913	0
AT1G05917	0
AT1G05920	0
AT1G05927	0
AT1G05930	0
AT1G05933	1
AT1G05937	0
AT1G05940	962
AT1G05943	0
AT1G05947	0
AT1G05950	91
AT1G05953	0
AT1G05957	0
AT1G05960	1158
AT1G05963	0
AT1G05967	0
AT1G05970	100
AT1G05973	0
AT1G05977	1
AT1G05980	0
AT1G05983	0
AT1G05987	1
AT1G05990	0
AT1G05993	1
AT1G05997	0
AT1G06000	0
AT1G06002	0
AT1G06003	0
AT1G06007	0
AT1G06010	166
AT1G06013	0
AT1G06017	5
AT1G06020	10
AT1G06023	0
AT1G06027	0
AT1G06030	1
AT1G06033	2
AT1G06037	0
AT1G06040	432
AT1G06043	0
AT1G06045	0
AT1G06047	0
AT1G06050	58
AT1G06053	0
AT1G06057	0
AT1G06060	254
AT1G06063	0
AT1G06067	0
AT1G06070	214
AT1G06073	0
AT1G06080	39
AT1G06083	11
AT1G06087	3
AT1G06090	6
AT1G06093	0
AT1G06097	0
AT1G06100	0
AT1G06103	0
AT1G06110	383
AT1G06113	0
AT1G06117	0
AT1G06120	1
AT1G06123	0
AT1G06127	0
AT1G06130	607
AT1G06133	0
AT1G06135	0
AT1G06137	0
AT1G06140	23
AT1G06143	52
AT1G06147	1
AT1G06148	3
AT1G06150	825
AT1G06153	0
AT1G06157	0
AT1G06160	1
AT1G06163	0
AT1G06170	2
AT1G06173	3
AT1G06177	0
AT1G06180	41
AT1G06187	0
AT1G06190	1094
AT1G06197	0
AT1G06200	682
AT1G06203	0
AT1G06207	5
AT1G06210	393
AT1G06213	0
AT1G06217	0
AT1G06220	1077
AT1G06225	0
AT1G06227	15
AT1G06230	934
AT1G06233	0
AT1G06237	0
AT1G06240	346
AT1G06243	0
AT1G06247	0
AT1G06250	50
AT1G06253	0
AT1G06257	0
AT1G06260	2
AT1G06263	0
AT1G06265	31
AT1G06267	3
AT1G06270	92
AT1G06273	5
AT1G06277	0
AT1G06280	0
AT1G06283	3
AT1G06287	0
AT1G06290	954
AT1G06293	0
AT1G06297	0
AT1G06303	0
AT1G06307	0
AT1G06310	0
AT1G06313	0
AT1G06317	0
AT1G06320	0
AT1G06323	0
AT1G06327	0
AT1G06330	0
AT1G06333	0
AT1G06337	0
AT1G06340	0
AT1G06343	0
AT1G06347	0
AT1G06350	2
AT1G06353	0
AT1G06357	0
AT1G06360	57
AT1G06363	0
AT1G06370	65
AT1G06373	0
AT1G06377	0
AT1G06380	110
AT1G06383	0
AT1G06387	0
AT1G06390	822
AT1G06393	0
AT1G06397	0
AT1G06400	517
AT1G06403	0
AT1G06407	0
AT1G06410	1735
AT1G06413	0
AT1G06417	2
AT1G06420	5
AT1G06423	0
AT1G06427	0
AT1G06430	2410
AT1G06433	0
AT1G06437	0
AT1G06440	32
AT1G06443	0
AT1G06447	0
AT1G06450	5
AT1G06453	0
AT1G06457	0
AT1G06460	3066
AT1G06463	0
AT1G06467	0
AT1G06470	619
AT1G06473	20
AT1G06475	0
AT1G06480	0
AT1G06483	0
AT1G06487	4
AT1G06490	127
AT1G06493	0
AT1G06497	0
AT1G06500	98
AT1G06507	0
AT1G06510	418
AT1G06513	0
AT1G06515	71
AT1G06517	0
AT1G06520	117
AT1G06523	0
AT1G06527	0
AT1G06530	0
AT1G06533	0
AT1G06537	3
AT1G06540	1
AT1G06543	0
AT1G06547	6
AT1G06550	685
AT1G06553	1
AT1G06557	0
AT1G06560	181
AT1G06567	2
AT1G06570	211
AT1G06573	19
AT1G06577	12
AT1G06580	47
AT1G06583	5
AT1G06587	0
AT1G06590	149
AT1G06593	2
AT1G06597	0
AT1G06603	0
AT1G06607	0
AT1G06610	0
AT1G06613	0
AT1G06617	0
AT1G06620	156
AT1G06623	0
AT1G06627	0
AT1G06630	291
AT1G06633	0
AT1G06637	0
AT1G06640	1312
AT1G06643	0
AT1G06645	421
AT1G06647	0
AT1G06650	610
AT1G06653	0
AT1G06657	0
AT1G06660	17
AT1G06663	0
AT1G06667	0
AT1G06670	928
AT1G06673	0
AT1G06677	0
AT1G06680	49794
AT1G06683	0
AT1G06687	0
AT1G06690	905
AT1G06693	0
AT1G06697	0
AT1G06700	988
AT1G06703	0
AT1G06707	0
AT1G06710	153
AT1G06713	0
AT1G06717	9
AT1G06720	591
AT1G06723	0
AT1G06727	1
AT1G06730	218
AT1G06733	0
AT1G06737	0
AT1G06740	53
AT1G06743	1
AT1G06747	0
AT1G06750	3
AT1G06753	43
AT1G06757	0
AT1G06760	872
AT1G06770	115
AT1G06773	0
AT1G06777	0
AT1G06780	255
AT1G06783	0
AT1G06787	0
AT1G06790	129
AT1G06797	0
AT1G06800	112
AT1G06810	0
AT1G06817	0
AT1G06820	882
AT1G06823	0
AT1G06827	0
AT1G06830	85
AT1G06837	8
AT1G06840	309
AT1G06850	139
AT1G06853	0
AT1G06857	0
AT1G06860	0
AT1G06863	0
AT1G06867	1
AT1G06870	276
AT1G06873	0
AT1G06877	1
AT1G06880	0
AT1G06883	0
AT1G06890	907
AT1G06897	0
AT1G06900	778
AT1G06903	0
AT1G06907	0
AT1G06910	101
AT1G06913	0
AT1G06917	0
AT1G06920	0
AT1G06923	0
AT1G06925	0
AT1G06927	0
AT1G06930	0
AT1G06933	0
AT1G06937	0
AT1G06943	0
AT1G06947	0
AT1G06950	2772
AT1G06953	0
AT1G06957	0
AT1G06960	196
AT1G06963	1
AT1G06967	0
AT1G06970	1
AT1G06973	0
AT1G06977	8
AT1G06980	30
AT1G06983	0
AT1G06987	0
AT1G06990	0
AT1G06993	1
AT1G06997	0
AT1G07000	528
AT1G07003	0
AT1G07007	0
AT1G07010	780
AT1G07013	0
AT1G07017	1
AT1G07020	55
AT1G07023	0
AT1G07025	0
AT1G07027	0
AT1G07030	403
AT1G07040	683
AT1G07050	1379
AT1G07051	0
AT1G07060	9
AT1G07070	119
AT1G07080	1410
AT1G07090	89
AT1G07100	0
AT1G07110	3904
AT1G07117	0
AT1G07119	9
AT1G07120	1
AT1G07123	0
AT1G07127	0
AT1G07128	0
AT1G07130	0
AT1G07133	0
AT1G07135	605
AT1G07137	0
AT1G07140	2429
AT1G07143	1
AT1G07147	0
AT1G07150	51
AT1G07157	0
AT1G07160	3
AT1G07163	0
AT1G07167	5
AT1G07170	157
AT1G07173	0
AT1G07175	0
AT1G07177	0
AT1G07180	166
AT1G07183	0
AT1G07187	96
AT1G07190	0
AT1G07193	0
AT1G07197	0
AT1G07200	935
AT1G07210	366
AT1G07220	519
AT1G07230	575
AT1G07233	0
AT1G07237	0
AT1G07240	362
AT1G07243	2
AT1G07247	0
AT1G07250	803
AT1G07253	0
AT1G07257	0
AT1G07260	19
AT1G07263	0
AT1G07267	0
AT1G07270	19
AT1G07273	0
AT1G07277	0
AT1G07280	3030
AT1G07283	0
AT1G07287	1
AT1G07290	40
AT1G07293	0
AT1G07297	0
AT1G07300	74
AT1G07303	0
AT1G07310	636
AT1G07313	13
AT1G07317	0
AT1G07320	5355
AT1G07323	165
AT1G07327	0
AT1G07330	2
AT1G07333	0
AT1G07337	0
AT1G07340	0
AT1G07343	0
AT1G07347	0
AT1G07350	1378
AT1G07353	0
AT1G07357	0
AT1G07360	498
AT1G07367	3
AT1G07370	200
AT1G07373	2
AT1G07380	282
AT1G07383	0
AT1G07390	70
AT1G07393	0
AT1G07397	0
AT1G07400	18
AT1G07407	0
AT1G07410	35
AT1G07413	0
AT1G07417	0
AT1G07420	419
AT1G07423	0
AT1G07430	170
AT1G07433	0
AT1G07437	0
AT1G07440	1515
AT1G07447	0
AT1G07450	4
AT1G07453	0
AT1G07457	0
AT1G07460	0
AT1G07463	0
AT1G07467	0
AT1G07470	237
AT1G07473	0
AT1G07476	0
AT1G07477	0
AT1G07480	202
AT1G07483	0
AT1G07485	0
AT1G07487	0
AT1G07490	0
AT1G07493	0
AT1G07497	0
AT1G07500	0
AT1G07503	0
AT1G07507	0
AT1G07510	547
AT1G07513	1
AT1G07517	4
AT1G07520	0
AT1G07523	0
AT1G07527	0
AT1G07530	591
AT1G07533	0
AT1G07537	0
AT1G07540	1
AT1G07543	0
AT1G07547	2
AT1G07550	0
AT1G07553	0
AT1G07557	0
AT1G07560	0
AT1G07563	0
AT1G07567	0
AT1G07570	83
AT1G07573	0
AT1G07580	0
AT1G07583	0
AT1G07587	8
AT1G07590	2848
AT1G07593	0
AT1G07597	0
AT1G07600	0
AT1G07603	1
AT1G07607	24
AT1G07610	302
AT1G07613	0
AT1G07615	97
AT1G07617	0
AT1G07620	85
AT1G07623	0
AT1G07627	0
AT1G07630	448
AT1G07633	0
AT1G07637	5
AT1G07640	1366
AT1G07645	0
AT1G07647	0
AT1G07650	1037
AT1G07653	19
AT1G07657	0
AT1G07660	158
AT1G07663	0
AT1G07667	0
AT1G07670	966
AT1G07673	0
AT1G07680	0
AT1G07683	0
AT1G07690	0
AT1G07693	2
AT1G07697	1
AT1G07700	684
AT1G07702	0
AT1G07703	2
AT1G07705	449
AT1G07707	0
AT1G07710	5
AT1G07717	0
AT1G07720	1368
AT1G07723	0
AT1G07725	0
AT1G07727	0
AT1G07728	2
AT1G07730	0
AT1G07733	0
AT1G07737	0
AT1G07740	97
AT1G07743	37
AT1G07745	93
AT1G07747	0
AT1G07750	380
AT1G07753	0
AT1G07757	0
AT1G07760	0
AT1G07763	0
AT1G07767	0
AT1G07770	1374
AT1G07773	0
AT1G07777	0
AT1G07780	84
AT1G07783	0
AT1G07787	0
AT1G07790	331
AT1G07793	0
AT1G07795	0
AT1G07800	0
AT1G07803	0
AT1G07807	0
AT1G07810	606
AT1G07813	0
AT1G07820	397
AT1G07823	1
AT1G07827	0
AT1G07830	171
AT1G07833	0
AT1G07837	0
AT1G07840	266
AT1G07843	0
AT1G07847	0
AT1G07850	1
AT1G07853	0
AT1G07857	0
AT1G07860	0
AT1G07863	0
AT1G07867	0
AT1G07870	140
AT1G07873	0
AT1G07877	3
AT1G07880	91
AT1G07883	0
AT1G07885	8
AT1G07887	0
AT1G07890	14517
AT1G07893	0
AT1G07897	4
AT1G07900	71
AT1G07901	6
AT1G07902	9
AT1G07903	0
AT1G07907	0
AT1G07910	463
AT1G07913	0
AT1G07917	0
AT1G07920	1412
AT1G07923	0
AT1G07927	0
AT1G07930	2763
AT1G07933	0
AT1G07937	0
AT1G07940	1683
AT1G07943	1
AT1G07947	0
AT1G07950	161
AT1G07957	0
AT1G07960	304
AT1G07963	0
AT1G07967	0
AT1G07970	235
AT1G07973	0
AT1G07977	0
AT1G07980	244
AT1G07983	0
AT1G07985	0
AT1G07987	0
AT1G07990	866
AT1G07993	0
AT1G07997	0
AT1G08000	168
AT1G08003	0
AT1G08005	0
AT1G08007	0
AT1G08010	198
AT1G08013	0
AT1G08017	0
AT1G08023	0
AT1G08027	0
AT1G08030	287
AT1G08033	0
AT1G08035	2
AT1G08037	0
AT1G08040	454
AT1G08043	0
AT1G08047	0
AT1G08050	241
AT1G08053	0
AT1G08057	0
AT1G08060	524
AT1G08063	0
AT1G08065	0
AT1G08070	33
AT1G08073	0
AT1G08077	0
AT1G08080	2
AT1G08087	0
AT1G08090	3
AT1G08093	0
AT1G08097	0
AT1G08100	0
AT1G08103	0
AT1G08105	0
AT1G08107	0
AT1G08110	1645
AT1G08113	0
AT1G08115	0
AT1G08117	1
AT1G08120	1
AT1G08123	0
AT1G08125	238
AT1G08127	0
AT1G08130	499
AT1G08133	0
AT1G08135	0
AT1G08137	0
AT1G08140	0
AT1G08143	0
AT1G08147	0
AT1G08150	0
AT1G08153	0
AT1G08157	0
AT1G08160	125
AT1G08163	0
AT1G08165	15
AT1G08170	0
AT1G08173	1
AT1G08177	0
AT1G08180	30
AT1G08183	0
AT1G08190	2112
AT1G08193	0
AT1G08200	3227
AT1G08207	0
AT1G08210	196
AT1G08213	0
AT1G08217	0
AT1G08220	107
AT1G08223	0
AT1G08227	0
AT1G08230	514
AT1G08237	0
AT1G08240	0
AT1G08247	0
AT1G08250	0
AT1G08253	0
AT1G08257	0
AT1G08260	343
AT1G08263	0
AT1G08267	0
AT1G08270	11
AT1G08273	0
AT1G08277	0
AT1G08280	102
AT1G08283	12
AT1G08287	0
AT1G08290	30
AT1G08293	1
AT1G08297	0
AT1G08300	79
AT1G08303	0
AT1G08307	0
AT1G08310	8
AT1G08313	0
AT1G08315	0
AT1G08317	0
AT1G08320	0
AT1G08323	0
AT1G08327	0
AT1G08333	8
AT1G08337	0
AT1G08340	45
AT1G08343	0
AT1G08347	0
AT1G08350	159
AT1G08353	0
AT1G08357	0
AT1G08360	1920
AT1G08363	0
AT1G08367	0
AT1G08370	400
AT1G08377	0
AT1G08380	26447
AT1G08383	0
AT1G08387	0
AT1G08390	43
AT1G08393	9
AT1G08397	0
AT1G08400	73
AT1G08403	0
AT1G08410	202
AT1G08413	0
AT1G08417	0
AT1G08420	1425
AT1G08427	0
AT1G08430	0
AT1G08433	0
AT1G08437	0
AT1G08440	0
AT1G08443	0
AT1G08447	0
AT1G08450	3108
AT1G08453	0
AT1G08457	1
AT1G08460	568
AT1G08463	0
AT1G08465	159
AT1G08470	343
AT1G08473	0
AT1G08477	0
AT1G08480	696
AT1G08483	0
AT1G08487	0
AT1G08490	790
AT1G08493	0
AT1G08497	0
AT1G08500	28
AT1G08503	0
AT1G08507	14
AT1G08510	2145
AT1G08513	0
AT1G08517	0
AT1G08520	3943
AT1G08523	0
AT1G08530	305
AT1G08533	0
AT1G08537	0
AT1G08540	2088
AT1G08543	0
AT1G08547	0
AT1G08550	2793
AT1G08553	0
AT1G08557	0
AT1G08560	105
AT1G08563	2
AT1G08567	2
AT1G08570	1350
AT1G08573	0
AT1G08577	0
AT1G08580	226
AT1G08583	0
AT1G08587	0
AT1G08590	0
AT1G08592	0
AT1G08597	0
AT1G08600	676
AT1G08603	0
AT1G08607	0
AT1G08610	83
AT1G08613	0
AT1G08620	556
AT1G08623	0
AT1G08627	0
AT1G08630	1
AT1G08633	0
AT1G08637	0
AT1G08640	1534
AT1G08643	0
AT1G08645	0
AT1G08647	0
AT1G08650	512
AT1G08653	0
AT1G08657	0
AT1G08660	590
AT1G08663	0
AT1G08667	0
AT1G08670	0
AT1G08673	0
AT1G08677	0
AT1G08680	534
AT1G08683	0
AT1G08695	0
AT1G08697	1
AT1G08700	476
AT1G08703	0
AT1G08707	0
AT1G08710	159
AT1G08713	0
AT1G08717	0
AT1G08720	648
AT1G08723	0
AT1G08727	0
AT1G08730	7
AT1G08733	7
AT1G08735	0
AT1G08737	0
AT1G08740	0
AT1G08743	0
AT1G08747	9
AT1G08750	234
AT1G08753	0
AT1G08757	8
AT1G08760	292
AT1G08763	0
AT1G08767	0
AT1G08770	99
AT1G08773	0
AT1G08777	0
AT1G08780	200
AT1G08783	0
AT1G08787	0
AT1G08790	0
AT1G08793	0
AT1G08797	0
AT1G08800	694
AT1G08803	0
AT1G08807	0
AT1G08810	107
AT1G08813	0
AT1G08817	0
AT1G08820	571
AT1G08823	0
AT1G08827	0
AT1G08830	5512
AT1G08833	0
AT1G08840	147
AT1G08843	0
AT1G08845	45
AT1G08847	17
AT1G08853	0
AT1G08857	15
AT1G08860	0
AT1G08863	0
AT1G08867	0
AT1G08870	0
AT1G08877	0
AT1G08880	597
AT1G08883	0
AT1G08887	0
AT1G08890	359
AT1G08893	0
AT1G08897	0
AT1G08900	408
AT1G08903	0
AT1G08907	0
AT1G08910	462
AT1G08913	0
AT1G08920	279
AT1G08923	0
AT1G08927	0
AT1G08930	1049
AT1G08933	0
AT1G08937	4
AT1G08940	37
AT1G08947	0
AT1G08950	0
AT1G08953	0
AT1G08960	197
AT1G08963	0
AT1G08967	0
AT1G08970	546
AT1G08973	8
AT1G08977	0
AT1G08980	1232
AT1G08983	0
AT1G08985	0
AT1G08987	0
AT1G08990	0
AT1G08993	0
AT1G08997	0
AT1G09000	50
AT1G09003	0
AT1G09007	0
AT1G09010	1373
AT1G09013	0
AT1G09017	0
AT1G09020	829
AT1G09023	13
AT1G09027	0
AT1G09030	0
AT1G09033	0
AT1G09037	0
AT1G09040	72
AT1G09043	0
AT1G09047	0
AT1G09050	85
AT1G09053	0
AT1G09057	0
AT1G09060	871
AT1G09063	0
AT1G09067	0
AT1G09070	1946
AT1G09073	0
AT1G09077	0
AT1G09080	39
AT1G09083	24
AT1G09087	9
AT1G09090	0
AT1G09097	0
AT1G09100	318
AT1G09103	0
AT1G09107	0
AT1G09110	0
AT1G09113	0
AT1G09117	0
AT1G09123	0
AT1G09127	0
AT1G09130	3736
AT1G09133	0
AT1G09137	0
AT1G09140	1520
AT1G09143	0
AT1G09147	0
AT1G09150	379
AT1G09153	0
AT1G09155	0
AT1G09157	0
AT1G09160	308
AT1G09163	0
AT1G09167	0
AT1G09170	6
AT1G09173	0
AT1G09176	0
AT1G09177	0
AT1G09180	43
AT1G09183	0
AT1G09187	0
AT1G09190	51
AT1G09193	5
AT1G09195	298
AT1G09197	0
AT1G09200	549
AT1G09207	0
AT1G09210	2922
AT1G09213	0
AT1G09217	0
AT1G09220	25
AT1G09223	1
AT1G09227	0
AT1G09230	159
AT1G09233	0
AT1G09237	0
AT1G09240	160
AT1G09243	0
AT1G09245	0
AT1G09247	0
AT1G09250	100
AT1G09253	1
AT1G09257	0
AT1G09260	0
AT1G09263	1
AT1G09267	0
AT1G09270	888
AT1G09273	0
AT1G09277	0
AT1G09280	248
AT1G09283	0
AT1G09287	8
AT1G09290	124
AT1G09293	0
AT1G09297	0
AT1G09300	150
AT1G09303	0
AT1G09307	0
AT1G09310	12439
AT1G09313	0
AT1G09317	0
AT1G09320	128
AT1G09323	0
AT1G09327	0
AT1G09330	540
AT1G09333	0
AT1G09337	0
AT1G09340	15276
AT1G09343	0
AT1G09350	3
AT1G09353	0
AT1G09357	0
AT1G09360	0
AT1G09363	7
AT1G09367	2
AT1G09370	0
AT1G09373	0
AT1G09377	0
AT1G09380	0
AT1G09383	0
AT1G09387	0
AT1G09390	155
AT1G09393	0
AT1G09397	0
AT1G09400	2
AT1G09407	0
AT1G09410	36
AT1G09415	213
AT1G09417	0
AT1G09420	66
AT1G09421	0
AT1G09423	0
AT1G09427	2
AT1G09430	1426
AT1G09433	0
AT1G09437	0
AT1G09440	184
AT1G09443	0
AT1G09447	7
AT1G09450	12
AT1G09453	0
AT1G09457	1
AT1G09460	14
AT1G09463	5
AT1G09467	26
AT1G09470	25
AT1G09473	0
AT1G09477	0
AT1G09480	18
AT1G09483	0
AT1G09486	18
AT1G09487	0
AT1G09490	722
AT1G09493	0
AT1G09497	0
AT1G09500	315
AT1G09503	0
AT1G09507	0
AT1G09510	0
AT1G09513	5
AT1G09517	0
AT1G09520	208
AT1G09523	0
AT1G09527	1
AT1G09530	428
AT1G09533	13
AT1G09537	5
AT1G09540	2
AT1G09543	9
AT1G09547	0
AT1G09550	0
AT1G09553	0
AT1G09557	0
AT1G09560	1315
AT1G09563	0
AT1G09567	0
AT1G09570	1292
AT1G09573	3
AT1G09575	16
AT1G09577	0
AT1G09580	102
AT1G09583	0
AT1G09587	0
AT1G09590	1193
AT1G09593	0
AT1G09597	0
AT1G09600	6
AT1G09603	0
AT1G09607	1
AT1G09610	0
AT1G09613	0
AT1G09617	0
AT1G09620	1917
AT1G09623	0
AT1G09625	0
AT1G09627	0
AT1G09630	326
AT1G09633	0
AT1G09637	0
AT1G09640	2615
AT1G09645	200
AT1G09647	2
AT1G09650	3
AT1G09653	0
AT1G09657	0
AT1G09660	424
AT1G09663	1
AT1G09665	0
AT1G09667	0
AT1G09673	0
AT1G09677	4
AT1G09680	54
AT1G09683	0
AT1G09687	11
AT1G09690	2227
AT1G09693	0
AT1G09697	1
AT1G09700	118
AT1G09703	0
AT1G09710	156
AT1G09713	0
AT1G09717	0
AT1G09720	0
AT1G09723	0
AT1G09730	652
AT1G09733	0
AT1G09737	0
AT1G09740	94
AT1G09743	0
AT1G09747	0
AT1G09750	863
AT1G09753	3
AT1G09757	1
AT1G09760	466
AT1G09763	0
AT1G09767	0
AT1G09770	1630
AT1G09773	0
AT1G09777	1
AT1G09780	2540
AT1G09783	11
AT1G09787	1
AT1G09790	0
AT1G09793	0
AT1G09794	50
AT1G09795	2351
AT1G09797	1
AT1G09800	62
AT1G09803	0
AT1G09807	0
AT1G09810	154
AT1G09812	11
AT1G09813	0
AT1G09815	172
AT1G09817	0
AT1G09820	82
AT1G09823	4
AT1G09827	0
AT1G09830	612
AT1G09833	0
AT1G09837	0
AT1G09840	1123
AT1G09843	0
AT1G09847	0
AT1G09850	691
AT1G09853	0
AT1G09857	0
AT1G09860	0
AT1G09863	17
AT1G09867	3
AT1G09870	392
AT1G09873	0
AT1G09877	0
AT1G09880	9
AT1G09883	0
AT1G09887	0
AT1G09890	91
AT1G09893	0
AT1G09897	5
AT1G09900	286
AT1G09903	0
AT1G09907	0
AT1G09910	429
AT1G09913	1
AT1G09917	8
AT1G09920	433
AT1G09923	0
AT1G09927	0
AT1G09930	0
AT1G09932	66
AT1G09935	0
AT1G09937	0
AT1G09940	406
AT1G09947	0
AT1G09950	4
AT1G09953	0
AT1G09957	0
AT1G09960	172
AT1G09963	0
AT1G09967	0
AT1G09970	3954
AT1G09973	0
AT1G09977	0
AT1G09980	494
AT1G09983	0
AT1G09987	0
AT1G09993	5
AT1G09995	31
AT1G09997	0
AT1G10000	17
AT1G10010	0
AT1G10020	247
AT1G10030	167
AT1G10040	44
AT1G10050	398
AT1G10060	126
AT1G10070	28
AT1G10090	838
AT1G10095	81
AT1G10100	0
AT1G10110	0
AT1G10120	244
AT1G10130	956
AT1G10140	23
AT1G10150	0
AT1G10155	5
AT1G10160	169
AT1G10170	1060
AT1G10180	370
AT1G10190	0
AT1G10200	1512
AT1G10210	211
AT1G10220	2
AT1G10225	0
AT1G10230	77
AT1G10240	143
AT1G10250	0
AT1G10260	0
AT1G10270	247
AT1G10280	162
AT1G10290	1388
AT1G10300	0
AT1G10310	440
AT1G10320	500
AT1G10330	33
AT1G10340	122
AT1G10350	251
AT1G10360	470
AT1G10370	327
AT1G10380	224
AT1G10385	1
AT1G10390	1477
AT1G10395	0
AT1G10400	1
AT1G10410	234
AT1G10417	25
AT1G10419	0
AT1G10430	376
AT1G10440	0
AT1G10450	412
AT1G10455	0
AT1G10460	9
AT1G10470	1807
AT1G10480	0
AT1G10490	413
AT1G10500	1065
AT1G10510	1005
AT1G10520	44
AT1G10522	171
AT1G10530	7
AT1G10538	0
AT1G10540	8
AT1G10550	5
AT1G10560	82
AT1G10570	515
AT1G10580	671
AT1G10585	147
AT1G10586	1
AT1G10588	0
AT1G10590	1265
AT1G10600	375
AT1G10610	134
AT1G10620	0
AT1G10630	842
AT1G10640	16
AT1G10650	332
AT1G10657	205
AT1G10660	503
AT1G10670	3123
AT1G10680	0
AT1G10682	66
AT1G10690	29
AT1G10700	348
AT1G10705	0
AT1G10710	2
AT1G10715	0
AT1G10717	0
AT1G10720	443
AT1G10730	275
AT1G10740	436
AT1G10745	0
AT1G10747	0
AT1G10750	21
AT1G10760	15577
AT1G10770	3
AT1G10780	35
AT1G10790	5
AT1G10800	6
AT1G10810	11
AT1G10820	420
AT1G10830	562
AT1G10840	1083
AT1G10850	159
AT1G10865	136
AT1G10870	380
AT1G10875	0
AT1G10880	0
AT1G10890	1330
AT1G10900	1035
AT1G10910	603
AT1G10920	413
AT1G10930	333
AT1G10940	1228
AT1G10950	2133
AT1G10960	4040
AT1G10970	108
AT1G10980	1
AT1G10990	7
AT1G11000	51
AT1G11010	0
AT1G11020	214
AT1G11030	0
AT1G11040	0
AT1G11050	0
AT1G11055	0
AT1G11060	310
AT1G11070	4
AT1G11080	0
AT1G11090	0
AT1G11100	9
AT1G11110	0
AT1G11112	3
AT1G11120	10
AT1G11125	2
AT1G11130	285
AT1G11145	0
AT1G11150	153
AT1G11160	42
AT1G11170	77
AT1G11175	82
AT1G11180	238
AT1G11185	4
AT1G11190	51
AT1G11200	267
AT1G11210	267
AT1G11220	25
AT1G11230	0
AT1G11240	260
AT1G11250	0
AT1G11260	646
AT1G11265	0
AT1G11270	58
AT1G11280	321
AT1G11290	164
AT1G11300	20
AT1G11303	176
AT1G11310	4730
AT1G11320	125
AT1G11330	1133
AT1G11340	56
AT1G11350	973
AT1G11360	484
AT1G11362	0
AT1G11370	1
AT1G11380	114
AT1G11390	337
AT1G11400	149
AT1G11410	782
AT1G11420	22
AT1G11430	1692
AT1G11440	315
AT1G11450	14
AT1G11460	0
AT1G11470	0
AT1G11475	306
AT1G11480	743
AT1G11482	3
AT1G11490	1
AT1G11500	4
AT1G11510	0
AT1G11520	0
AT1G11530	277
AT1G11540	2
AT1G11545	87
AT1G11550	0
AT1G11560	2
AT1G11570	10
AT1G11572	0
AT1G11580	1452
AT1G11590	0
AT1G11591	0
AT1G11592	39
AT1G11593	0
AT1G11595	0
AT1G11600	0
AT1G11608	0
AT1G11610	0
AT1G11620	0
AT1G11630	151
AT1G11640	1
AT1G11650	3198
AT1G11655	0
AT1G11660	625
AT1G11670	83
AT1G11680	812
AT1G11684	0
AT1G11690	0
AT1G11700	305
AT1G11710	43
AT1G11720	1363
AT1G11730	26
AT1G11735	0
AT1G11740	4
AT1G11750	1558
AT1G11755	139
AT1G11760	101
AT1G11765	0
AT1G11770	0
AT1G11780	153
AT1G11785	3
AT1G11790	487
AT1G11800	151
AT1G11803	0
AT1G11806	0
AT1G11810	0
AT1G11820	443
AT1G11840	6023
AT1G11850	167
AT1G11860	26880
AT1G11870	491
AT1G11880	135
AT1G11890	398
AT1G11900	14
AT1G11905	166
AT1G11910	9767
AT1G11915	21
AT1G11920	0
AT1G11925	2
AT1G11930	1384
AT1G11940	121
AT1G11950	147
AT1G11960	349
AT1G11970	0
AT1G11980	0
AT1G11990	10
AT1G12000	887
AT1G12010	74
AT1G12013	1
AT1G12015	0
AT1G12020	55
AT1G12030	1
AT1G12040	0
AT1G12050	889
AT1G12060	82
AT1G12064	0
AT1G12070	2
AT1G12080	52
AT1G12090	3180
AT1G12100	1
AT1G12110	1615
AT1G12120	706
AT1G12130	0
AT1G12140	1168
AT1G12150	0
AT1G12160	4
AT1G12170	0
AT1G12180	0
AT1G12190	0
AT1G12200	372
AT1G12210	22
AT1G12211	0
AT1G12220	269
AT1G12230	981
AT1G12240	2315
AT1G12244	101
AT1G12250	960
AT1G12260	49
AT1G12270	565
AT1G12280	380
AT1G12290	109
AT1G12294	0
AT1G12300	52
AT1G12310	0
AT1G12320	105
AT1G12330	339
AT1G12340	0
AT1G12350	366
AT1G12360	1089
AT1G12370	85
AT1G12380	224
AT1G12390	134
AT1G12400	116
AT1G12410	2415
AT1G12411	0
AT1G12420	242
AT1G12430	719
AT1G12440	714
AT1G12450	114
AT1G12460	232
AT1G12470	816
AT1G12480	65
AT1G12490	2
AT1G12500	361
AT1G12510	0
AT1G12520	1720
AT1G12530	170
AT1G12540	0
AT1G12550	129
AT1G12560	0
AT1G12570	2
AT1G12580	493
AT1G12590	0
AT1G12600	9
AT1G12610	7
AT1G12615	0
AT1G12620	103
AT1G12630	1
AT1G12640	511
AT1G12650	255
AT1G12660	0
AT1G12663	0
AT1G12665	0
AT1G12667	0
AT1G12669	0
AT1G12670	0
AT1G12672	2
AT1G12680	460
AT1G12700	91
AT1G12710	316
AT1G12720	0
AT1G12725	0
AT1G12730	183
AT1G12740	0
AT1G12750	434
AT1G12760	1134
AT1G12770	968
AT1G12775	46
AT1G12780	742
AT1G12790	73
AT1G12800	3760
AT1G12805	0
AT1G12810	289
AT1G12820	539
AT1G12830	0
AT1G12840	2840
AT1G12845	71
AT1G12850	433
AT1G12855	0
AT1G12860	291
AT1G12870	0
AT1G12880	283
AT1G12890	2
AT1G12900	28333
AT1G12910	258
AT1G12920	1092
AT1G12930	570
AT1G12935	0
AT1G12940	3
AT1G12950	4
AT1G12960	0
AT1G12970	154
AT1G12980	0
AT1G12990	617
AT1G13000	433
AT1G13010	0
AT1G13020	923
AT1G13030	138
AT1G13040	128
AT1G13050	86
AT1G13060	1397
AT1G13070	1
AT1G13080	297
AT1G13090	1587
AT1G13100	180
AT1G13110	1405
AT1G13120	439
AT1G13130	7
AT1G13140	5
AT1G13143	0
AT1G13145	50
AT1G13150	32
AT1G13160	383
AT1G13170	648
AT1G13180	151
AT1G13190	665
AT1G13195	218
AT1G13200	0
AT1G13210	1979
AT1G13220	457
AT1G13230	0
AT1G13240	0
AT1G13245	164
AT1G13250	182
AT1G13260	385
AT1G13270	981
AT1G13280	536
AT1G13290	0
AT1G13300	0
AT1G13310	6
AT1G13320	1055
AT1G13330	30
AT1G13340	47
AT1G13350	1031
AT1G13360	908
AT1G13370	1
AT1G13380	221
AT1G13390	459
AT1G13400	0
AT1G13410	35
AT1G13420	5
AT1G13430	2
AT1G13440	16647
AT1G13448	27
AT1G13450	462
AT1G13460	404
AT1G13470	194
AT1G13480	1
AT1G13485	0
AT1G13490	0
AT1G13500	0
AT1G13510	0
AT1G13520	0
AT1G13530	2
AT1G13540	1
AT1G13550	7
AT1G13560	1129
AT1G13570	178
AT1G13580	102
AT1G13590	0
AT1G13600	1
AT1G13605	0
AT1G13607	0
AT1G13608	0
AT1G13609	3
AT1G13610	0
AT1G13620	0
AT1G13630	90
AT1G13635	6
AT1G13640	1229
AT1G13650	218
AT1G13660	0
AT1G13670	0
AT1G13680	0
AT1G13690	162
AT1G13700	14
AT1G13710	0
AT1G13720	0
AT1G13730	348
AT1G13740	115
AT1G13750	414
AT1G13755	0
AT1G13760	0
AT1G13770	265
AT1G13780	79
AT1G13790	55
AT1G13800	24
AT1G13805	0
AT1G13810	99
AT1G13820	806
AT1G13825	0
AT1G13830	12
AT1G13840	0
AT1G13850	0
AT1G13860	459
AT1G13870	184
AT1G13880	406
AT1G13890	0
AT1G13900	478
AT1G13910	108
AT1G13920	114
AT1G13930	9968
AT1G13940	304
AT1G13950	158
AT1G13960	383
AT1G13970	27
AT1G13980	751
AT1G13990	1081
AT1G14000	1100
AT1G14010	415
AT1G14020	341
AT1G14030	593
AT1G14040	70
AT1G14048	0
AT1G14060	132
AT1G14071	4
AT1G14080	1
AT1G14090	110
AT1G14100	1
AT1G14110	0
AT1G14120	0
AT1G14130	149
AT1G14140	222
AT1G14150	1931
AT1G14160	0
AT1G14170	284
AT1G14180	72
AT1G14182	0
AT1G14185	2
AT1G14190	24
AT1G14200	294
AT1G14205	50
AT1G14210	116
AT1G14220	1
AT1G14230	322
AT1G14240	5
AT1G14250	2621
AT1G14260	14
AT1G14270	1122
AT1G14280	190
AT1G14290	180
AT1G14300	150
AT1G14310	198
AT1G14315	0
AT1G14320	5388
AT1G14330	168
AT1G14340	278
AT1G14345	1395
AT1G14350	186
AT1G14360	1006
AT1G14370	144
AT1G14380	397
AT1G14390	12
AT1G14400	1561
AT1G14410	420
AT1G14420	0
AT1G14430	12
AT1G14440	111
AT1G14450	73
AT1G14453	1
AT1G14455	1
AT1G14460	327
AT1G14470	42
AT1G14480	58
AT1G14490	6
AT1G14500	0
AT1G14510	515
AT1G14518	0
AT1G14520	112
AT1G14530	132
AT1G14540	3
AT1G14550	0
AT1G14560	248
AT1G14570	689
AT1G14580	369
AT1G14590	188
AT1G14600	91
AT1G14610	1538
AT1G14620	161
AT1G14630	31
AT1G14640	180
AT1G14642	4
AT1G14650	1003
AT1G14660	182
AT1G14670	1971
AT1G14680	8
AT1G14685	483
AT1G14686	1
AT1G14687	14
AT1G14688	0
AT1G14690	629
AT1G14700	259
AT1G14710	1096
AT1G14720	411
AT1G14730	24
AT1G14740	843
AT1G14750	9
AT1G14755	0
AT1G14760	0
AT1G14770	96
AT1G14780	22
AT1G14790	687
AT1G14800	0
AT1G14810	1149
AT1G14820	324
AT1G14830	969
AT1G14840	607
AT1G14850	558
AT1G14860	2
AT1G14870	68
AT1G14880	1376
AT1G14890	168
AT1G14900	90
AT1G14910	628
AT1G14920	613
AT1G14930	0
AT1G14940	0
AT1G14950	0
AT1G14960	0
AT1G14970	132
AT1G14980	852
AT1G14990	208
AT1G15000	0
AT1G15002	1
AT1G15010	40
AT1G15015	0
AT1G15020	235
AT1G15030	577
AT1G15040	0
AT1G15050	1
AT1G15060	532
AT1G15080	42
AT1G15085	10
AT1G15090	0
AT1G15100	511
AT1G15110	182
AT1G15120	1430
AT1G15125	46
AT1G15130	1202
AT1G15140	1893
AT1G15150	41
AT1G15160	50
AT1G15165	117
AT1G15170	113
AT1G15175	55
AT1G15180	374
AT1G15190	5
AT1G15200	1036
AT1G15210	0
AT1G15215	164
AT1G15220	87
AT1G15230	251
AT1G15240	1116
AT1G15250	131
AT1G15260	456
AT1G15270	1765
AT1G15280	1254
AT1G15290	2769
AT1G15300	46
AT1G15310	104
AT1G15320	1
AT1G15330	0
AT1G15340	1281
AT1G15350	228
AT1G15360	1
AT1G15370	283
AT1G15380	0
AT1G15385	0
AT1G15390	346
AT1G15400	453
AT1G15405	0
AT1G15410	294
AT1G15415	13
AT1G15420	256
AT1G15430	170
AT1G15440	347
AT1G15450	0
AT1G15460	0
AT1G15470	290
AT1G15480	119
AT1G15490	248
AT1G15500	1591
AT1G15510	230
AT1G15520	41
AT1G15530	207
AT1G15540	0
AT1G15550	16
AT1G15560	0
AT1G15570	61
AT1G15580	23
AT1G15590	0
AT1G15600	0
AT1G15610	0
AT1G15620	3
AT1G15625	13
AT1G15630	0
AT1G15640	0
AT1G15650	0
AT1G15660	206
AT1G15670	73
AT1G15680	0
AT1G15690	15480
AT1G15700	0
AT1G15710	388
AT1G15720	1
AT1G15730	823
AT1G15740	1134
AT1G15750	2499
AT1G15757	0
AT1G15760	16
AT1G15770	1
AT1G15772	0
AT1G15780	1042
AT1G15790	158
AT1G15800	61
AT1G15810	349
AT1G15820	15617
AT1G15825	4
AT1G15830	49
AT1G15840	0
AT1G15850	0
AT1G15860	331
AT1G15870	12
AT1G15880	371
AT1G15885	59
AT1G15890	62
AT1G15900	5
AT1G15910	356
AT1G15920	162
AT1G15930	1349
AT1G15940	532
AT1G15950	233
AT1G15960	326
AT1G15970	267
AT1G15980	4663
AT1G15990	1
AT1G16000	191
AT1G16010	816
AT1G16020	444
AT1G16022	1
AT1G16025	0
AT1G16030	126
AT1G16040	128
AT1G16060	70
AT1G16070	28
AT1G16080	1934
AT1G16090	101
AT1G16100	0
AT1G16110	362
AT1G16120	0
AT1G16130	15
AT1G16140	0
AT1G16150	1
AT1G16160	0
AT1G16170	108
AT1G16180	1792
AT1G16190	321
AT1G16210	727
AT1G16220	75
AT1G16225	0
AT1G16230	0
AT1G16240	592
AT1G16250	190
AT1G16260	767
AT1G16270	573
AT1G16280	171
AT1G16290	0
AT1G16300	63
AT1G16310	77
AT1G16320	1033
AT1G16330	29
AT1G16340	200
AT1G16350	731
AT1G16360	1
AT1G16370	4
AT1G16380	1
AT1G16390	25
AT1G16400	417
AT1G16410	11185
AT1G16420	5
AT1G16430	61
AT1G16440	1
AT1G16445	19
AT1G16450	0
AT1G16460	1016
AT1G16470	894
AT1G16480	71
AT1G16489	3
AT1G16490	0
AT1G16500	195
AT1G16510	38
AT1G16515	46
AT1G16520	198
AT1G16530	6
AT1G16540	290
AT1G16550	86
AT1G16560	858
AT1G16570	292
AT1G16590	86
AT1G16600	0
AT1G16610	404
AT1G16620	0
AT1G16630	44
AT1G16635	0
AT1G16640	13
AT1G16650	108
AT1G16660	0
AT1G16670	401
AT1G16680	547
AT1G16690	129
AT1G16700	817
AT1G16705	2
AT1G16710	1003
AT1G16720	2130
AT1G16730	40
AT1G16740	374
AT1G16750	387
AT1G16760	0
AT1G16770	10
AT1G16780	368
AT1G16790	0
AT1G16800	239
AT1G16810	670
AT1G16820	17
AT1G16825	70
AT1G16830	24
AT1G16840	533
AT1G16850	252
AT1G16860	768
AT1G16870	322
AT1G16880	11486
AT1G16890	882
AT1G16900	263
AT1G16905	0
AT1G16910	0
AT1G16916	103
AT1G16920	158
AT1G16930	67
AT1G16940	0
AT1G16945	0
AT1G16950	0
AT1G16960	141
AT1G16970	222
AT1G16980	0
AT1G17000	0
AT1G17010	0
AT1G17020	31
AT1G17030	12
AT1G17040	133
AT1G17050	565
AT1G17060	34
AT1G17065	0
AT1G17070	170
AT1G17080	712
AT1G17090	106
AT1G17100	1961
AT1G17110	1135
AT1G17120	498
AT1G17130	431
AT1G17140	531
AT1G17145	326
AT1G17147	17
AT1G17150	0
AT1G17160	486
AT1G17170	73
AT1G17180	1
AT1G17190	37
AT1G17200	391
AT1G17210	1179
AT1G17220	8319
AT1G17230	0
AT1G17232	0
AT1G17235	2
AT1G17240	16
AT1G17250	0
AT1G17255	26
AT1G17260	33
AT1G17270	68
AT1G17275	0
AT1G17277	0
AT1G17280	473
AT1G17285	1
AT1G17290	3022
AT1G17300	2
AT1G17310	0
AT1G17330	296
AT1G17340	425
AT1G17345	0
AT1G17350	111
AT1G17360	942
AT1G17370	1247
AT1G17380	119
AT1G17390	0
AT1G17400	4
AT1G17410	90
AT1G17420	434
AT1G17430	206
AT1G17440	1269
AT1G17450	528
AT1G17455	124
AT1G17460	113
AT1G17470	1123
AT1G17480	93
AT1G17490	279
AT1G17495	0
AT1G17500	847
AT1G17510	93
AT1G17520	172
AT1G17530	290
AT1G17540	0
AT1G17545	1
AT1G17550	1608
AT1G17560	46
AT1G17570	0
AT1G17580	664
AT1G17590	116
AT1G17600	138
AT1G17610	3
AT1G17615	0
AT1G17620	332
AT1G17630	73
AT1G17640	52
AT1G17650	655
AT1G17660	0
AT1G17665	317
AT1G17670	0
AT1G17680	543
AT1G17690	318
AT1G17700	12
AT1G17710	5
AT1G17720	1183
AT1G17730	422
AT1G17744	1
AT1G17745	1257
AT1G17750	85
AT1G17760	347
AT1G17770	0
AT1G17780	224
AT1G17790	169
AT1G17800	0
AT1G17810	0
AT1G17820	0
AT1G17830	30
AT1G17840	1479
AT1G17850	224
AT1G17860	0
AT1G17870	57
AT1G17880	916
AT1G17890	581
AT1G17900	0
AT1G17910	0
AT1G17920	40
AT1G17930	139
AT1G17940	309
AT1G17950	5
AT1G17960	4
AT1G17970	223
AT1G17980	411
AT1G17990	4
AT1G18000	5
AT1G18010	1
AT1G18020	1
AT1G18030	136
AT1G18040	78
AT1G18050	0
AT1G18060	1366
AT1G18070	2122
AT1G18075	3
AT1G18080	3888
AT1G18090	99
AT1G18100	0
AT1G18120	0
AT1G18130	0
AT1G18140	1
AT1G18150	998
AT1G18160	1073
AT1G18170	1101
AT1G18180	67
AT1G18190	288
AT1G18191	0
AT1G18193	0
AT1G18197	1
AT1G18200	16
AT1G18210	692
AT1G18220	0
AT1G18230	0
AT1G18240	0
AT1G18250	62
AT1G18260	1051
AT1G18265	130
AT1G18270	1084
AT1G18280	0
AT1G18290	1
AT1G18300	358
AT1G18310	0
AT1G18320	6
AT1G18330	11
AT1G18335	88
AT1G18340	117
AT1G18350	2
AT1G18360	396
AT1G18370	84
AT1G18382	1
AT1G18390	76
AT1G18400	47
AT1G18410	2
AT1G18415	22
AT1G18420	0
AT1G18430	0
AT1G18440	214
AT1G18450	588
AT1G18460	323
AT1G18470	821
AT1G18480	296
AT1G18485	530
AT1G18486	0
AT1G18490	263
AT1G18500	1148
AT1G18510	0
AT1G18520	0
AT1G18530	0
AT1G18540	1732
AT1G18550	83
AT1G18560	124
AT1G18570	270
AT1G18580	297
AT1G18590	1541
AT1G18600	227
AT1G18610	203
AT1G18620	554
AT1G18630	117
AT1G18640	373
AT1G18650	154
AT1G18660	957
AT1G18670	244
AT1G18680	78
AT1G18690	121
AT1G18700	539
AT1G18710	174
AT1G18720	1535
AT1G18730	2166
AT1G18735	2
AT1G18740	527
AT1G18745	18
AT1G18750	85
AT1G18760	0
AT1G18770	0
AT1G18773	65
AT1G18780	0
AT1G18790	0
AT1G18800	347
AT1G18810	168
AT1G18820	0
AT1G18830	9
AT1G18835	0
AT1G18840	356
AT1G18850	99
AT1G18860	5
AT1G18870	63
AT1G18871	0
AT1G18879	0
AT1G18880	84
AT1G18890	280
AT1G18900	324
AT1G18910	157
AT1G18930	0
AT1G18940	35
AT1G18950	645
AT1G18960	0
AT1G18970	0
AT1G18975	0
AT1G18980	0
AT1G18990	1
AT1G19000	2845
AT1G19010	116
AT1G19020	47
AT1G19025	38
AT1G19030	0
AT1G19040	0
AT1G19050	283
AT1G19060	0
AT1G19070	11
AT1G19080	42
AT1G19086	0
AT1G19090	0
AT1G19100	197
AT1G19110	693
AT1G19115	0
AT1G19120	230
AT1G19130	382
AT1G19140	320
AT1G19150	2752
AT1G19160	2
AT1G19170	245
AT1G19180	809
AT1G19190	6
AT1G19200	11
AT1G19210	24
AT1G19220	175
AT1G19230	4
AT1G19240	74
AT1G19250	2
AT1G19260	0
AT1G19270	444
AT1G19290	218
AT1G19300	417
AT1G19310	279
AT1G19320	1
AT1G19330	293
AT1G19340	98
AT1G19350	2297
AT1G19360	275
AT1G19370	334
AT1G19371	0
AT1G19373	1
AT1G19376	0
AT1G19380	133
AT1G19390	0
AT1G19392	0
AT1G19394	9
AT1G19396	47
AT1G19397	51
AT1G19400	852
AT1G19410	0
AT1G19415	0
AT1G19420	10
AT1G19430	423
AT1G19440	373
AT1G19450	349
AT1G19460	0
AT1G19464	0
AT1G19470	0
AT1G19480	98
AT1G19485	516
AT1G19490	42
AT1G19500	0
AT1G19510	71
AT1G19520	393
AT1G19530	0
AT1G19540	7
AT1G19550	0
AT1G19560	14
AT1G19565	4
AT1G19570	8721
AT1G19580	564
AT1G19600	545
AT1G19610	32
AT1G19620	0
AT1G19630	20
AT1G19640	194
AT1G19650	547
AT1G19660	4845
AT1G19670	2641
AT1G19680	475
AT1G19690	301
AT1G19700	542
AT1G19710	296
AT1G19715	2144
AT1G19720	1733
AT1G19730	124
AT1G19740	1168
AT1G19750	12
AT1G19770	955
AT1G19780	1
AT1G19790	1
AT1G19800	538
AT1G19810	0
AT1G19830	0
AT1G19835	1360
AT1G19840	10
AT1G19850	432
AT1G19860	312
AT1G19870	890
AT1G19880	787
AT1G19890	0
AT1G19900	0
AT1G19910	2464
AT1G19920	2466
AT1G19930	0
AT1G19940	16
AT1G19950	138
AT1G19960	2125
AT1G19968	4
AT1G19970	118
AT1G19980	72
AT1G19990	59
AT1G20000	0
AT1G20010	1715
AT1G20015	1
AT1G20020	25793
AT1G20030	26
AT1G20040	0
AT1G20050	774
AT1G20060	57
AT1G20065	1
AT1G20070	0
AT1G20080	6
AT1G20090	461
AT1G20100	632
AT1G20110	1386
AT1G20120	34
AT1G20130	1
AT1G20132	0
AT1G20135	0
AT1G20140	107
AT1G20150	1
AT1G20160	1030
AT1G20170	0
AT1G20180	0
AT1G20190	258
AT1G20200	731
AT1G20210	0
AT1G20220	553
AT1G20225	444
AT1G20230	44
AT1G20240	0
AT1G20250	0
AT1G20260	3965
AT1G20270	312
AT1G20280	0
AT1G20290	0
AT1G20300	117
AT1G20310	11
AT1G20320	0
AT1G20330	917
AT1G20340	40291
AT1G20350	15
AT1G20360	0
AT1G20370	264
AT1G20375	0
AT1G20380	186
AT1G20390	162
AT1G20400	0
AT1G20405	0
AT1G20410	245
AT1G20420	0
AT1G20430	196
AT1G20440	4588
AT1G20450	3632
AT1G20460	81
AT1G20470	4
AT1G20480	21
AT1G20490	169
AT1G20500	0
AT1G20510	1703
AT1G20515	7
AT1G20520	0
AT1G20530	21
AT1G20540	396
AT1G20550	55
AT1G20560	598
AT1G20570	13
AT1G20575	241
AT1G20580	493
AT1G20590	0
AT1G20600	0
AT1G20610	28
AT1G20620	42238
AT1G20630	1556
AT1G20640	343
AT1G20650	265
AT1G20657	0
AT1G20670	315
AT1G20680	1
AT1G20683	0
AT1G20687	0
AT1G20690	0
AT1G20691	0
AT1G20693	2951
AT1G20696	2368
AT1G20700	5
AT1G20710	0
AT1G20720	124
AT1G20730	0
AT1G20735	0
AT1G20740	0
AT1G20750	0
AT1G20760	869
AT1G20770	433
AT1G20780	656
AT1G20790	0
AT1G20795	0
AT1G20800	0
AT1G20803	0
AT1G20810	1026
AT1G20816	58
AT1G20820	0
AT1G20823	181
AT1G20830	390
AT1G20840	878
AT1G20850	786
AT1G20860	0
AT1G20870	28
AT1G20875	0
AT1G20880	260
AT1G20890	108
AT1G20900	0
AT1G20910	171
AT1G20920	1459
AT1G20923	0
AT1G20925	1
AT1G20930	64
AT1G20940	0
AT1G20950	824
AT1G20960	3145
AT1G20970	1193
AT1G20980	1508
AT1G20990	1
AT1G21000	485
AT1G21010	73
AT1G21020	0
AT1G21040	0
AT1G21050	62
AT1G21060	171
AT1G21065	1608
AT1G21070	85
AT1G21080	647
AT1G21090	30
AT1G21100	21
AT1G21110	2
AT1G21120	27
AT1G21130	1336
AT1G21140	3
AT1G21150	55
AT1G21160	973
AT1G21170	393
AT1G21190	250
AT1G21200	177
AT1G21202	0
AT1G21210	10
AT1G21220	0
AT1G21230	0
AT1G21240	18
AT1G21245	0
AT1G21250	8275
AT1G21260	51
AT1G21270	2905
AT1G21280	0
AT1G21286	0
AT1G21290	0
AT1G21300	0
AT1G21310	561
AT1G21313	0
AT1G21320	0
AT1G21323	0
AT1G21326	3
AT1G21330	0
AT1G21340	0
AT1G21350	542
AT1G21360	3
AT1G21370	250
AT1G21380	1180
AT1G21390	72
AT1G21395	0
AT1G21400	590
AT1G21410	294
AT1G21420	0
AT1G21430	0
AT1G21440	2081
AT1G21450	438
AT1G21460	223
AT1G21470	2
AT1G21475	0
AT1G21480	164
AT1G21490	0
AT1G21500	784
AT1G21510	9
AT1G21520	346
AT1G21525	33
AT1G21528	0
AT1G21529	0
AT1G21530	0
AT1G21540	41
AT1G21550	194
AT1G21560	374
AT1G21580	3013
AT1G21590	2220
AT1G21600	2182
AT1G21610	695
AT1G21620	0
AT1G21630	1760
AT1G21640	1476
AT1G21650	486
AT1G21651	5
AT1G21660	752
AT1G21670	639
AT1G21680	3763
AT1G21690	204
AT1G21695	13
AT1G21700	627
AT1G21710	154
AT1G21720	872
AT1G21722	0
AT1G21730	291
AT1G21738	0
AT1G21740	41
AT1G21750	3740
AT1G21760	301
AT1G21770	33
AT1G21780	811
AT1G21790	142
AT1G21800	0
AT1G21810	50
AT1G21830	99
AT1G21835	0
AT1G21840	52
AT1G21850	0
AT1G21860	0
AT1G21864	0
AT1G21866	0
AT1G21870	0
AT1G21880	124
AT1G21890	1
AT1G21900	520
AT1G21910	23
AT1G21920	386
AT1G21925	0
AT1G21928	0
AT1G21930	200
AT1G21940	0
AT1G21945	0
AT1G21950	0
AT1G21960	0
AT1G21970	0
AT1G21973	0
AT1G21980	778
AT1G21990	0
AT1G22000	2
AT1G22010	0
AT1G22015	0
AT1G22020	471
AT1G22030	25
AT1G22040	336
AT1G22050	88
AT1G22060	1108
AT1G22065	2
AT1G22070	827
AT1G22080	0
AT1G22090	0
AT1G22100	0
AT1G22110	0
AT1G22120	0
AT1G22130	0
AT1G22140	271
AT1G22150	1
AT1G22160	257
AT1G22170	71
AT1G22180	156
AT1G22190	452
AT1G22200	621
AT1G22210	0
AT1G22220	3
AT1G22230	23
AT1G22240	0
AT1G22250	7
AT1G22260	13
AT1G22270	156
AT1G22275	18
AT1G22280	971
AT1G22290	0
AT1G22300	3045
AT1G22310	188
AT1G22320	0
AT1G22330	82
AT1G22340	73
AT1G22350	237
AT1G22360	530
AT1G22370	433
AT1G22380	44
AT1G22400	175
AT1G22403	67
AT1G22410	2206
AT1G22420	0
AT1G22430	685
AT1G22440	1
AT1G22450	1254
AT1G22460	0
AT1G22470	8
AT1G22480	0
AT1G22490	32
AT1G22500	32
AT1G22510	113
AT1G22520	227
AT1G22530	667
AT1G22540	279
AT1G22550	103
AT1G22560	2
AT1G22570	76
AT1G22580	0
AT1G22590	342
AT1G22600	13
AT1G22610	0
AT1G22620	581
AT1G22630	799
AT1G22640	145
AT1G22650	244
AT1G22660	171
AT1G22670	0
AT1G22680	0
AT1G22690	86
AT1G22700	1282
AT1G22710	5283
AT1G22720	0
AT1G22730	593
AT1G22740	120
AT1G22750	651
AT1G22760	0
AT1G22770	607
AT1G22780	1125
AT1G22790	272
AT1G22800	0
AT1G22810	0
AT1G22830	106
AT1G22840	1056
AT1G22850	1504
AT1G22860	423
AT1G22870	440
AT1G22880	225
AT1G22882	490
AT1G22885	113
AT1G22890	68
AT1G22900	81
AT1G22910	385
AT1G22920	450
AT1G22930	3862
AT1G22940	446
AT1G22950	268
AT1G22960	131
AT1G22970	217
AT1G22980	4
AT1G22985	43
AT1G22990	3
AT1G23000	19
AT1G23010	61
AT1G23020	440
AT1G23030	280
AT1G23037	0
AT1G23040	117
AT1G23050	0
AT1G23052	0
AT1G23060	10
AT1G23070	0
AT1G23080	1658
AT1G23090	1907
AT1G23100	31
AT1G23110	1
AT1G23120	28
AT1G23130	19715
AT1G23140	75
AT1G23145	0
AT1G23147	0
AT1G23150	29
AT1G23160	0
AT1G23170	194
AT1G23180	592
AT1G23190	2005
AT1G23200	24
AT1G23201	0
AT1G23205	134
AT1G23210	1
AT1G23220	161
AT1G23230	959
AT1G23240	0
AT1G23250	0
AT1G23260	379
AT1G23270	0
AT1G23280	320
AT1G23290	0
AT1G23300	0
AT1G23310	25639
AT1G23320	0
AT1G23330	246
AT1G23340	42
AT1G23350	0
AT1G23360	576
AT1G23380	9
AT1G23390	644
AT1G23400	1450
AT1G23410	0
AT1G23420	0
AT1G23440	740
AT1G23450	26
AT1G23460	334
AT1G23465	16
AT1G23470	31
AT1G23480	198
AT1G23490	3246
AT1G23500	1
AT1G23510	1
AT1G23520	0
AT1G23530	66
AT1G23540	8
AT1G23550	40
AT1G23560	7
AT1G23570	0
AT1G23580	0
AT1G23590	0
AT1G23600	0
AT1G23610	0
AT1G23620	0
AT1G23640	0
AT1G23645	0
AT1G23650	0
AT1G23660	1
AT1G23670	0
AT1G23680	0
AT1G23690	0
AT1G23700	0
AT1G23710	193
AT1G23720	1
AT1G23730	241
AT1G23740	1971
AT1G23750	110
AT1G23760	5
AT1G23770	0
AT1G23780	608
AT1G23790	9
AT1G23800	229
AT1G23810	0
AT1G23820	1898
AT1G23830	0
AT1G23840	47
AT1G23850	38
AT1G23860	277
AT1G23870	184
AT1G23880	64
AT1G23890	64
AT1G23900	1038
AT1G23910	0
AT1G23915	0
AT1G23920	0
AT1G23930	0
AT1G23935	67
AT1G23950	350
AT1G23960	571
AT1G23965	6
AT1G23970	129
AT1G23980	29
AT1G23985	0
AT1G23990	0
AT1G23995	0
AT1G24000	0
AT1G24010	0
AT1G24020	575
AT1G24030	30
AT1G24040	468
AT1G24050	693
AT1G24060	0
AT1G24062	0
AT1G24068	0
AT1G24070	777
AT1G24080	0
AT1G24090	25
AT1G24095	30
AT1G24100	2185
AT1G24110	0
AT1G24120	428
AT1G24130	3
AT1G24140	96
AT1G24145	184
AT1G24147	1356
AT1G24148	521
AT1G24150	180
AT1G24159	0
AT1G24160	958
AT1G24170	655
AT1G24180	1111
AT1G24190	1004
AT1G24200	0
AT1G24210	17
AT1G24212	0
AT1G24220	0
AT1G24230	0
AT1G24240	181
AT1G24250	0
AT1G24256	0
AT1G24260	20
AT1G24265	28
AT1G24267	576
AT1G24270	13
AT1G24280	267
AT1G24290	33
AT1G24300	1074
AT1G24310	266
AT1G24320	13
AT1G24330	130
AT1G24340	259
AT1G24350	344
AT1G24360	1594
AT1G24370	0
AT1G24380	0
AT1G24388	0
AT1G24390	0
AT1G24400	173
AT1G24405	4
AT1G24420	1
AT1G24430	0
AT1G24440	169
AT1G24450	151
AT1G24460	1308
AT1G24470	22
AT1G24475	0
AT1G24480	2
AT1G24485	0
AT1G24490	516
AT1G24510	1690
AT1G24520	0
AT1G24530	34
AT1G24540	0
AT1G24545	0
AT1G24560	528
AT1G24570	0
AT1G24575	171
AT1G24577	17
AT1G24580	23
AT1G24590	1
AT1G24600	22
AT1G24610	499
AT1G24620	0
AT1G24625	378
AT1G24640	0
AT1G24650	0
AT1G24657	0
AT1G24660	0
AT1G24686	0
AT1G24706	1337
AT1G24733	0
AT1G24735	14
AT1G24764	626
AT1G24792	0
AT1G24793	0
AT1G24800	1
AT1G24807	0
AT1G24822	0
AT1G24851	0
AT1G24879	0
AT1G24880	1
AT1G24881	0
AT1G24909	0
AT1G24938	0
AT1G24967	1
AT1G24996	3
AT1G25025	0
AT1G25053	0
AT1G25054	0
AT1G25055	0
AT1G25083	0
AT1G25097	0
AT1G25098	0
AT1G25112	0
AT1G25141	0
AT1G25145	0
AT1G25150	0
AT1G25155	0
AT1G25175	0
AT1G25180	0
AT1G25209	2
AT1G25210	0
AT1G25211	0
AT1G25220	348
AT1G25230	258
AT1G25240	0
AT1G25250	89
AT1G25260	398
AT1G25270	0
AT1G25275	1137
AT1G25277	25
AT1G25280	602
AT1G25290	277
AT1G25300	0
AT1G25310	0
AT1G25320	120
AT1G25330	0
AT1G25340	0
AT1G25350	1059
AT1G25360	59
AT1G25370	49
AT1G25375	326
AT1G25380	593
AT1G25390	549
AT1G25400	97
AT1G25410	0
AT1G25420	416
AT1G25422	34
AT1G25425	59
AT1G25430	129
AT1G25440	6599
AT1G25450	86
AT1G25460	0
AT1G25470	115
AT1G25480	109
AT1G25490	1318
AT1G25500	188
AT1G25510	26
AT1G25520	280
AT1G25530	151
AT1G25540	474
AT1G25550	645
AT1G25560	581
AT1G25570	733
AT1G25580	332
AT1G25682	262
AT1G25784	0
AT1G25886	0
AT1G25988	0
AT1G26090	298
AT1G26100	64
AT1G26110	3182
AT1G26120	502
AT1G26130	727
AT1G26140	1
AT1G26150	4210
AT1G26160	430
AT1G26170	567
AT1G26180	439
AT1G26190	261
AT1G26200	19
AT1G26208	65
AT1G26210	0
AT1G26218	12
AT1G26220	0
AT1G26225	0
AT1G26230	655
AT1G26233	1
AT1G26235	0
AT1G26240	0
AT1G26250	0
AT1G26255	0
AT1G26260	144
AT1G26270	1070
AT1G26290	0
AT1G26300	211
AT1G26310	0
AT1G26320	0
AT1G26330	60
AT1G26340	151
AT1G26350	0
AT1G26355	0
AT1G26360	0
AT1G26370	319
AT1G26380	3
AT1G26390	6
AT1G26400	0
AT1G26410	0
AT1G26420	10
AT1G26430	0
AT1G26440	440
AT1G26450	26
AT1G26460	468
AT1G26470	213
AT1G26480	0
AT1G26490	0
AT1G26500	13
AT1G26510	1
AT1G26515	0
AT1G26520	104
AT1G26530	9
AT1G26540	29
AT1G26550	2171
AT1G26558	4
AT1G26560	522
AT1G26570	118
AT1G26580	2221
AT1G26590	0
AT1G26600	14
AT1G26610	3
AT1G26620	247
AT1G26630	4605
AT1G26640	585
AT1G26650	249
AT1G26660	97
AT1G26665	431
AT1G26670	788
AT1G26680	0
AT1G26690	420
AT1G26700	0
AT1G26710	1
AT1G26720	0
AT1G26730	112
AT1G26740	164
AT1G26750	199
AT1G26760	13
AT1G26761	357
AT1G26762	10
AT1G26770	1487
AT1G26773	0
AT1G26780	0
AT1G26790	25
AT1G26795	0
AT1G26796	0
AT1G26797	0
AT1G26798	0
AT1G26799	0
AT1G26800	137
AT1G26810	140
AT1G26815	0
AT1G26820	54
AT1G26830	944
AT1G26840	70
AT1G26850	3217
AT1G26860	0
AT1G26870	0
AT1G26880	984
AT1G26890	3
AT1G26900	97
AT1G26910	140
AT1G26911	4
AT1G26920	521
AT1G26921	0
AT1G26930	112
AT1G26940	172
AT1G26945	80
AT1G26950	0
AT1G26960	59
AT1G26970	0
AT1G26973	0
AT1G26975	0
AT1G26976	0
AT1G26985	0
AT1G26990	0
AT1G27000	1117
AT1G27008	0
AT1G27020	24
AT1G27030	188
AT1G27040	1
AT1G27045	4
AT1G27050	75
AT1G27060	83
AT1G27070	326
AT1G27080	0
AT1G27090	1276
AT1G27100	908
AT1G27110	34
AT1G27120	139
AT1G27130	716
AT1G27135	0
AT1G27140	0
AT1G27150	317
AT1G27160	0
AT1G27170	98
AT1G27180	164
AT1G27190	720
AT1G27200	319
AT1G27210	263
AT1G27220	0
AT1G27240	0
AT1G27250	0
AT1G27260	0
AT1G27270	0
AT1G27280	0
AT1G27285	26
AT1G27290	517
AT1G27300	165
AT1G27310	774
AT1G27320	2512
AT1G27330	836
AT1G27340	911
AT1G27350	457
AT1G27360	385
AT1G27370	145
AT1G27380	9
AT1G27385	507
AT1G27390	431
AT1G27400	968
AT1G27410	144
AT1G27420	79
AT1G27430	1184
AT1G27435	248
AT1G27440	215
AT1G27450	2770
AT1G27460	193
AT1G27461	0
AT1G27470	340
AT1G27480	1382
AT1G27490	0
AT1G27500	60
AT1G27510	779
AT1G27520	934
AT1G27530	1029
AT1G27535	0
AT1G27540	143
AT1G27550	0
AT1G27555	0
AT1G27560	0
AT1G27565	0
AT1G27570	0
AT1G27580	0
AT1G27595	599
AT1G27600	415
AT1G27610	0
AT1G27620	3
AT1G27630	1007
AT1G27640	9
AT1G27650	637
AT1G27660	185
AT1G27670	0
AT1G27671	0
AT1G27680	382
AT1G27690	215
AT1G27695	103
AT1G27700	218
AT1G27710	0
AT1G27720	30
AT1G27730	437
AT1G27740	0
AT1G27750	394
AT1G27752	604
AT1G27760	1216
AT1G27770	1134
AT1G27780	0
AT1G27790	0
AT1G27800	0
AT1G27810	0
AT1G27815	0
AT1G27820	0
AT1G27840	268
AT1G27850	718
AT1G27860	0
AT1G27870	0
AT1G27880	62
AT1G27890	1
AT1G27900	456
AT1G27910	297
AT1G27920	5
AT1G27921	54
AT1G27930	416
AT1G27940	75
AT1G27950	1224
AT1G27960	76
AT1G27970	1216
AT1G27980	324
AT1G27990	0
AT1G28000	0
AT1G28002	0
AT1G28005	0
AT1G28010	26
AT1G28020	0
AT1G28030	0
AT1G28040	2
AT1G28050	914
AT1G28060	640
AT1G28070	51
AT1G28080	1
AT1G28090	334
AT1G28100	100
AT1G28110	179
AT1G28120	505
AT1G28130	8
AT1G28135	0
AT1G28140	1636
AT1G28150	598
AT1G28160	0
AT1G28170	0
AT1G28180	0
AT1G28190	84
AT1G28200	386
AT1G28210	96
AT1G28220	0
AT1G28230	638
AT1G28240	665
AT1G28250	196
AT1G28260	273
AT1G28265	0
AT1G28270	0
AT1G28280	577
AT1G28290	74
AT1G28300	0
AT1G28305	0
AT1G28306	0
AT1G28310	191
AT1G28320	823
AT1G28323	0
AT1G28327	0
AT1G28330	1030
AT1G28335	0
AT1G28340	823
AT1G28350	604
AT1G28360	7
AT1G28370	34
AT1G28375	0
AT1G28380	992
AT1G28390	48
AT1G28395	98
AT1G28400	2147
AT1G28410	190
AT1G28420	1055
AT1G28430	1
AT1G28440	1109
AT1G28447	0
AT1G28450	0
AT1G28455	0
AT1G28460	0
AT1G28465	0
AT1G28470	19
AT1G28480	159
AT1G28490	460
AT1G28500	0
AT1G28510	324
AT1G28520	1066
AT1G28530	116
AT1G28540	77
AT1G28550	0
AT1G28560	106
AT1G28570	341
AT1G28580	1194
AT1G28590	0
AT1G28591	0
AT1G28600	1678
AT1G28610	355
AT1G28620	49
AT1G28630	0
AT1G28640	0
AT1G28650	0
AT1G28660	193
AT1G28670	385
AT1G28680	34
AT1G28685	3
AT1G28690	31
AT1G28695	0
AT1G28700	1
AT1G28710	227
AT1G28715	77
AT1G28720	0
AT1G28730	2
AT1G28740	0
AT1G28750	0
AT1G28760	121
AT1G28765	32
AT1G28770	0
AT1G28780	0
AT1G28790	0
AT1G28800	0
AT1G28810	2
AT1G28815	0
AT1G28820	1
AT1G28830	0
AT1G28840	0
AT1G28850	1
AT1G28860	0
AT1G28870	0
AT1G28880	0
AT1G28890	1
AT1G28900	0
AT1G28910	0
AT1G28920	2
AT1G28930	4
AT1G28940	0
AT1G28950	1
AT1G28960	376
AT1G28970	3
AT1G28980	0
AT1G28990	0
AT1G29000	0
AT1G29005	0
AT1G29010	0
AT1G29020	0
AT1G29025	0
AT1G29030	139
AT1G29040	326
AT1G29041	0
AT1G29050	132
AT1G29060	124
AT1G29070	2902
AT1G29071	1
AT1G29075	0
AT1G29080	0
AT1G29090	43
AT1G29100	0
AT1G29110	1
AT1G29120	861
AT1G29140	0
AT1G29150	1298
AT1G29160	97
AT1G29170	281
AT1G29179	0
AT1G29180	0
AT1G29190	0
AT1G29195	24
AT1G29200	23
AT1G29210	0
AT1G29220	345
AT1G29230	22
AT1G29240	340
AT1G29250	394
AT1G29260	426
AT1G29265	0
AT1G29270	0
AT1G29280	15
AT1G29290	10
AT1G29300	120
AT1G29310	445
AT1G29320	210
AT1G29330	154
AT1G29340	1010
AT1G29350	136
AT1G29355	0
AT1G29357	106
AT1G29360	0
AT1G29370	161
AT1G29380	48
AT1G29390	1243
AT1G29395	3227
AT1G29400	3506
AT1G29410	112
AT1G29418	74
AT1G29420	0
AT1G29430	30
AT1G29435	0
AT1G29440	18
AT1G29450	56
AT1G29460	25
AT1G29465	36
AT1G29470	3868
AT1G29475	0
AT1G29480	0
AT1G29490	0
AT1G29500	59
AT1G29510	36
AT1G29520	165
AT1G29530	389
AT1G29535	0
AT1G29540	0
AT1G29550	161
AT1G29560	80
AT1G29570	0
AT1G29580	0
AT1G29590	44
AT1G29600	240
AT1G29620	0
AT1G29630	91
AT1G29640	33
AT1G29650	0
AT1G29660	2267
AT1G29670	2952
AT1G29680	3
AT1G29690	257
AT1G29700	885
AT1G29710	82
AT1G29715	17
AT1G29720	970
AT1G29730	90
AT1G29740	9
AT1G29750	487
AT1G29760	199
AT1G29770	22
AT1G29775	0
AT1G29780	0
AT1G29785	122
AT1G29790	355
AT1G29800	261
AT1G29810	170
AT1G29820	277
AT1G29830	4
AT1G29840	70
AT1G29850	1069
AT1G29860	1
AT1G29870	0
AT1G29880	2097
AT1G29890	522
AT1G29900	2145
AT1G29910	12218
AT1G29920	2413
AT1G29930	102477
AT1G29940	541
AT1G29950	1355
AT1G29960	51
AT1G29962	0
AT1G29965	7
AT1G29970	302
AT1G29980	127
AT1G29990	447
AT1G30000	629
AT1G30010	135
AT1G30020	0
AT1G30030	0
AT1G30040	23
AT1G30050	0
AT1G30060	0
AT1G30070	154
AT1G30080	1
AT1G30090	398
AT1G30100	13
AT1G30110	49
AT1G30120	1591
AT1G30130	232
AT1G30135	12
AT1G30140	0
AT1G30150	0
AT1G30160	16
AT1G30170	0
AT1G30180	0
AT1G30190	10
AT1G30200	630
AT1G30210	589
AT1G30220	16
AT1G30230	2738
AT1G30240	166
AT1G30250	354
AT1G30260	304
AT1G30270	287
AT1G30280	62
AT1G30282	2
AT1G30290	160
AT1G30300	170
AT1G30310	0
AT1G30320	459
AT1G30330	643
AT1G30340	0
AT1G30350	0
AT1G30360	4536
AT1G30370	2
AT1G30380	16197
AT1G30390	0
AT1G30400	3116
AT1G30410	1677
AT1G30420	498
AT1G30430	0
AT1G30440	858
AT1G30450	544
AT1G30455	1
AT1G30460	375
AT1G30470	829
AT1G30473	0
AT1G30475	23
AT1G30480	237
AT1G30490	751
AT1G30500	177
AT1G30510	305
AT1G30515	7
AT1G30520	438
AT1G30530	1226
AT1G30540	314
AT1G30545	114
AT1G30550	0
AT1G30560	0
AT1G30570	277
AT1G30580	2441
AT1G30590	955
AT1G30600	168
AT1G30610	637
AT1G30620	200
AT1G30630	1196
AT1G30640	217
AT1G30650	2
AT1G30660	2
AT1G30670	0
AT1G30680	556
AT1G30690	619
AT1G30700	14
AT1G30710	0
AT1G30720	5
AT1G30730	0
AT1G30740	0
AT1G30750	0
AT1G30755	253
AT1G30757	0
AT1G30760	21
AT1G30780	0
AT1G30784	0
AT1G30790	0
AT1G30795	0
AT1G30800	0
AT1G30810	679
AT1G30814	0
AT1G30820	296
AT1G30825	125
AT1G30830	0
AT1G30835	395
AT1G30840	33
AT1G30845	33
AT1G30850	0
AT1G30860	137
AT1G30870	0
AT1G30880	338
AT1G30890	199
AT1G30900	323
AT1G30910	559
AT1G30920	0
AT1G30921	0
AT1G30925	0
AT1G30930	0
AT1G30935	4
AT1G30940	0
AT1G30945	0
AT1G30950	0
AT1G30960	61
AT1G30970	704
AT1G30972	0
AT1G30974	0
AT1G30975	0
AT1G30980	0
AT1G30990	0
AT1G31000	0
AT1G31010	67
AT1G31020	115
AT1G31030	0
AT1G31040	0
AT1G31050	4
AT1G31070	332
AT1G31072	0
AT1G31080	0
AT1G31090	0
AT1G31093	0
AT1G31095	0
AT1G31100	0
AT1G31110	0
AT1G31120	174
AT1G31130	1103
AT1G31140	1
AT1G31150	207
AT1G31160	372
AT1G31163	0
AT1G31166	0
AT1G31170	548
AT1G31173	17
AT1G31175	144
AT1G31180	682
AT1G31190	1080
AT1G31200	7
AT1G31210	0
AT1G31220	299
AT1G31230	3410
AT1G31240	19
AT1G31243	1
AT1G31245	0
AT1G31250	0
AT1G31255	0
AT1G31258	15
AT1G31260	0
AT1G31270	0
AT1G31274	0
AT1G31280	532
AT1G31290	23
AT1G31300	452
AT1G31310	0
AT1G31320	21
AT1G31330	32321
AT1G31335	25
AT1G31340	1021
AT1G31350	201
AT1G31355	6
AT1G31358	0
AT1G31360	270
AT1G31370	0
AT1G31380	0
AT1G31390	0
AT1G31400	0
AT1G31410	355
AT1G31420	2348
AT1G31430	29
AT1G31440	713
AT1G31450	0
AT1G31460	53
AT1G31470	73
AT1G31480	285
AT1G31485	0
AT1G31490	0
AT1G31500	402
AT1G31510	0
AT1G31520	0
AT1G31530	0
AT1G31540	1107
AT1G31550	846
AT1G31555	0
AT1G31570	4
AT1G31580	29085
AT1G31600	500
AT1G31620	0
AT1G31630	0
AT1G31640	0
AT1G31650	628
AT1G31660	435
AT1G31670	0
AT1G31690	1736
AT1G31710	59
AT1G31720	17
AT1G31730	1323
AT1G31740	0
AT1G31750	51
AT1G31760	19
AT1G31770	243
AT1G31772	0
AT1G31780	534
AT1G31790	63
AT1G31800	2601
AT1G31810	471
AT1G31812	7718
AT1G31814	74
AT1G31817	278
AT1G31820	155
AT1G31830	368
AT1G31835	16
AT1G31840	28
AT1G31850	1494
AT1G31860	308
AT1G31870	329
AT1G31880	23
AT1G31885	5
AT1G31900	9
AT1G31910	2941
AT1G31920	0
AT1G31930	437
AT1G31935	18
AT1G31940	230
AT1G31950	25
AT1G31960	0
AT1G31970	1004
AT1G31983	1
AT1G31990	2
AT1G31993	0
AT1G32000	0
AT1G32010	0
AT1G32020	0
AT1G32030	0
AT1G32040	0
AT1G32045	0
AT1G32049	1
AT1G32050	1444
AT1G32060	23513
AT1G32070	1575
AT1G32080	6800
AT1G32090	331
AT1G32100	173
AT1G32110	0
AT1G32120	138
AT1G32127	74
AT1G32130	1264
AT1G32140	0
AT1G32150	219
AT1G32160	1041
AT1G32170	80
AT1G32172	0
AT1G32180	0
AT1G32190	42
AT1G32200	888
AT1G32210	664
AT1G32220	1475
AT1G32225	0
AT1G32230	5470
AT1G32240	129
AT1G32250	0
AT1G32260	159
AT1G32270	0
AT1G32280	0
AT1G32300	1
AT1G32310	82
AT1G32320	1
AT1G32330	274
AT1G32337	0
AT1G32340	359
AT1G32350	1
AT1G32360	409
AT1G32361	0
AT1G32370	118
AT1G32375	0
AT1G32380	371
AT1G32385	2
AT1G32390	0
AT1G32400	1177
AT1G32410	352
AT1G32415	71
AT1G32420	0
AT1G32430	0
AT1G32440	827
AT1G32450	233
AT1G32460	11
AT1G32470	7680
AT1G32480	0
AT1G32490	835
AT1G32500	1408
AT1G32505	0
AT1G32510	0
AT1G32520	303
AT1G32530	693
AT1G32540	431
AT1G32550	698
AT1G32560	1
AT1G32570	1
AT1G32575	1
AT1G32580	649
AT1G32582	1
AT1G32583	23
AT1G32585	0
AT1G32590	0
AT1G32600	0
AT1G32610	30
AT1G32620	0
AT1G32630	31
AT1G32640	0
AT1G32650	0
AT1G32660	0
AT1G32680	0
AT1G32690	10
AT1G32700	630
AT1G32710	0
AT1G32713	0
AT1G32720	0
AT1G32730	59
AT1G32740	37
AT1G32750	1306
AT1G32760	18
AT1G32763	0
AT1G32770	0
AT1G32780	17
AT1G32790	1576
AT1G32810	554
AT1G32820	0
AT1G32830	0
AT1G32840	0
AT1G32850	1
AT1G32860	188
AT1G32870	240
AT1G32880	1
AT1G32890	0
AT1G32900	418
AT1G32910	0
AT1G32920	474
AT1G32928	80
AT1G32930	25
AT1G32940	227
AT1G32950	7
AT1G32960	30
AT1G32970	0
AT1G32975	0
AT1G32980	0
AT1G32990	2582
AT1G32992	0
AT1G33000	0
AT1G33010	0
AT1G33020	0
AT1G33030	5
AT1G33040	728
AT1G33050	699
AT1G33055	0
AT1G33060	186
AT1G33070	0
AT1G33080	218
AT1G33090	0
AT1G33100	0
AT1G33102	15
AT1G33110	706
AT1G33120	566
AT1G33130	0
AT1G33135	0
AT1G33140	907
AT1G33160	0
AT1G33170	334
AT1G33180	0
AT1G33190	0
AT1G33200	0
AT1G33220	0
AT1G33230	449
AT1G33240	1254
AT1G33250	289
AT1G33260	213
AT1G33265	193
AT1G33270	518
AT1G33280	0
AT1G33290	756
AT1G33300	0
AT1G33320	0
AT1G33330	297
AT1G33340	117
AT1G33350	37
AT1G33355	0
AT1G33360	389
AT1G33370	0
AT1G33380	0
AT1G33390	428
AT1G33400	398
AT1G33410	739
AT1G33415	103
AT1G33420	0
AT1G33430	0
AT1G33440	120
AT1G33450	0
AT1G33460	0
AT1G33470	1082
AT1G33475	31
AT1G33480	148
AT1G33490	439
AT1G33500	1
AT1G33510	0
AT1G33520	503
AT1G33530	0
AT1G33540	0
AT1G33550	0
AT1G33560	144
AT1G33570	0
AT1G33580	0
AT1G33590	1541
AT1G33600	639
AT1G33607	0
AT1G33610	80
AT1G33612	7
AT1G33615	33
AT1G33640	0
AT1G33660	11
AT1G33670	0
AT1G33680	1036
AT1G33700	68
AT1G33710	0
AT1G33720	176
AT1G33730	2
AT1G33740	0
AT1G33743	0
AT1G33750	0
AT1G33760	2
AT1G33770	13
AT1G33780	397
AT1G33785	0
AT1G33790	15
AT1G33800	73
AT1G33810	740
AT1G33811	269
AT1G33813	0
AT1G33817	0
AT1G33820	0
AT1G33830	0
AT1G33835	0
AT1G33840	0
AT1G33850	0
AT1G33855	0
AT1G33860	0
AT1G33870	0
AT1G33880	0
AT1G33890	0
AT1G33900	0
AT1G33910	0
AT1G33920	0
AT1G33930	9
AT1G33940	0
AT1G33945	0
AT1G33950	2
AT1G33960	193
AT1G33970	862
AT1G33980	794
AT1G33990	932
AT1G34000	1165
AT1G34010	198
AT1G34015	0
AT1G34020	308
AT1G34030	1160
AT1G34040	9
AT1G34042	0
AT1G34044	10
AT1G34046	0
AT1G34047	0
AT1G34049	0
AT1G34050	0
AT1G34060	43
AT1G34065	86
AT1G34070	0
AT1G34080	0
AT1G34090	0
AT1G34095	0
AT1G34097	0
AT1G34100	12
AT1G34110	445
AT1G34120	184
AT1G34130	1164
AT1G34140	0
AT1G34150	134
AT1G34160	80
AT1G34170	0
AT1G34180	12
AT1G34190	932
AT1G34200	241
AT1G34210	524
AT1G34220	448
AT1G34230	0
AT1G34240	0
AT1G34245	1
AT1G34250	0
AT1G34260	540
AT1G34270	148
AT1G34281	0
AT1G34290	0
AT1G34300	388
AT1G34310	0
AT1G34315	16
AT1G34317	3
AT1G34320	1115
AT1G34330	0
AT1G34340	560
AT1G34350	80
AT1G34355	28
AT1G34360	161
AT1G34370	644
AT1G34380	256
AT1G34390	0
AT1G34392	0
AT1G34400	0
AT1G34403	0
AT1G34405	0
AT1G34410	0
AT1G34418	457
AT1G34420	112
AT1G34430	1486
AT1G34440	0
AT1G34460	17
AT1G34470	263
AT1G34480	9
AT1G34490	0
AT1G34500	0
AT1G34510	0
AT1G34520	0
AT1G34530	0
AT1G34540	0
AT1G34545	0
AT1G34550	760
AT1G34560	0
AT1G34570	405
AT1G34575	0
AT1G34580	18
AT1G34590	0
AT1G34600	0
AT1G34610	0
AT1G34620	0
AT1G34630	138
AT1G34640	48
AT1G34650	1
AT1G34660	0
AT1G34670	0
AT1G34680	0
AT1G34690	0
AT1G34700	0
AT1G34710	0
AT1G34720	0
AT1G34730	0
AT1G34740	0
AT1G34750	643
AT1G34760	107
AT1G34770	72
AT1G34780	322
AT1G34790	0
AT1G34792	0
AT1G34795	0
AT1G34797	0
AT1G34800	0
AT1G34803	0
AT1G34805	0
AT1G34807	0
AT1G34808	0
AT1G34810	0
AT1G34812	0
AT1G34813	0
AT1G34815	0
AT1G34817	0
AT1G34818	0
AT1G34820	0
AT1G34822	0
AT1G34823	0
AT1G34825	0
AT1G34827	0
AT1G34828	0
AT1G34830	0
AT1G34836	0
AT1G34840	0
AT1G34842	0
AT1G34844	9
AT1G34850	0
AT1G34855	0
AT1G34860	0
AT1G34904	0
AT1G34910	0
AT1G34930	0
AT1G34967	0
AT1G35030	0
AT1G35035	0
AT1G35040	0
AT1G35050	0
AT1G35060	0
AT1G35080	0
AT1G35090	0
AT1G35100	0
AT1G35110	0
AT1G35112	61
AT1G35115	713
AT1G35120	0
AT1G35130	3
AT1G35140	16
AT1G35143	0
AT1G35146	0
AT1G35150	0
AT1G35160	1294
AT1G35170	0
AT1G35180	32
AT1G35181	0
AT1G35183	1
AT1G35186	0
AT1G35190	204
AT1G35200	1
AT1G35210	72
AT1G35215	1
AT1G35220	630
AT1G35230	94
AT1G35240	0
AT1G35242	0
AT1G35250	0
AT1G35255	1
AT1G35260	13
AT1G35270	0
AT1G35280	0
AT1G35290	3
AT1G35300	0
AT1G35310	7
AT1G35320	35
AT1G35330	0
AT1G35340	812
AT1G35350	234
AT1G35353	0
AT1G35360	0
AT1G35365	0
AT1G35370	0
AT1G35375	0
AT1G35380	0
AT1G35390	0
AT1G35400	0
AT1G35405	0
AT1G35410	0
AT1G35420	1002
AT1G35430	75
AT1G35435	0
AT1G35440	0
AT1G35450	0
AT1G35460	288
AT1G35465	0
AT1G35467	0
AT1G35470	255
AT1G35480	0
AT1G35490	0
AT1G35500	0
AT1G35501	0
AT1G35510	537
AT1G35513	5
AT1G35515	3
AT1G35516	424
AT1G35520	0
AT1G35530	72
AT1G35535	0
AT1G35537	0
AT1G35540	0
AT1G35545	0
AT1G35550	0
AT1G35560	235
AT1G35570	0
AT1G35580	1019
AT1G35590	0
AT1G35600	0
AT1G35610	0
AT1G35612	238
AT1G35614	0
AT1G35617	0
AT1G35620	692
AT1G35625	0
AT1G35630	1
AT1G35640	0
AT1G35645	0
AT1G35647	0
AT1G35650	0
AT1G35660	267
AT1G35663	0
AT1G35670	187
AT1G35680	3622
AT1G35690	0
AT1G35700	0
AT1G35710	6932
AT1G35720	4481
AT1G35730	3
AT1G35735	1
AT1G35740	0
AT1G35745	0
AT1G35750	0
AT1G35760	0
AT1G35770	0
AT1G35780	254
AT1G35790	0
AT1G35820	0
AT1G35830	12
AT1G35840	0
AT1G35850	0
AT1G35860	0
AT1G35870	0
AT1G35880	0
AT1G35890	0
AT1G35895	0
AT1G35910	6
AT1G35920	0
AT1G35930	0
AT1G35940	0
AT1G35950	0
AT1G35960	0
AT1G35970	0
AT1G35980	0
AT1G35990	0
AT1G35995	0
AT1G36000	0
AT1G36005	0
AT1G36010	0
AT1G36020	0
AT1G36030	0
AT1G36035	0
AT1G36040	0
AT1G36050	493
AT1G36060	2
AT1G36070	362
AT1G36078	0
AT1G36080	0
AT1G36085	0
AT1G36090	0
AT1G36095	0
AT1G36100	0
AT1G36105	0
AT1G36110	0
AT1G36120	0
AT1G36130	0
AT1G36140	0
AT1G36150	0
AT1G36160	3323
AT1G36180	381
AT1G36185	0
AT1G36190	0
AT1G36200	0
AT1G36210	0
AT1G36220	0
AT1G36225	0
AT1G36230	0
AT1G36240	0
AT1G36250	0
AT1G36260	0
AT1G36270	0
AT1G36272	0
AT1G36280	271
AT1G36290	0
AT1G36300	0
AT1G36305	0
AT1G36310	514
AT1G36320	1378
AT1G36325	0
AT1G36330	0
AT1G36340	0
AT1G36350	0
AT1G36360	0
AT1G36370	445
AT1G36380	119
AT1G36390	456
AT1G36395	0
AT1G36400	0
AT1G36403	0
AT1G36406	0
AT1G36420	0
AT1G36430	0
AT1G36440	0
AT1G36441	0
AT1G36445	0
AT1G36450	0
AT1G36460	0
AT1G36470	0
AT1G36480	0
AT1G36485	0
AT1G36490	0
AT1G36495	0
AT1G36500	0
AT1G36510	0
AT1G36520	0
AT1G36530	0
AT1G36540	0
AT1G36550	0
AT1G36560	0
AT1G36570	0
AT1G36580	0
AT1G36590	0
AT1G36595	0
AT1G36600	1
AT1G36605	0
AT1G36610	0
AT1G36620	0
AT1G36622	4
AT1G36623	0
AT1G36627	0
AT1G36630	0
AT1G36640	0
AT1G36650	0
AT1G36660	0
AT1G36670	0
AT1G36675	0
AT1G36680	3
AT1G36690	0
AT1G36700	0
AT1G36710	0
AT1G36720	1
AT1G36730	2888
AT1G36740	0
AT1G36745	0
AT1G36750	0
AT1G36756	0
AT1G36763	0
AT1G36770	0
AT1G36775	0
AT1G36790	0
AT1G36795	0
AT1G36800	0
AT1G36810	0
AT1G36830	0
AT1G36840	0
AT1G36850	0
AT1G36880	0
AT1G36890	0
AT1G36910	0
AT1G36915	0
AT1G36920	0
AT1G36922	1
AT1G36925	0
AT1G36927	0
AT1G36933	0
AT1G36936	0
AT1G36940	11
AT1G36942	0
AT1G36950	0
AT1G36960	0
AT1G36970	0
AT1G36975	0
AT1G36980	640
AT1G36990	371
AT1G36992	0
AT1G37000	0
AT1G37010	0
AT1G37012	0
AT1G37015	0
AT1G37020	0
AT1G37030	0
AT1G37035	0
AT1G37036	0
AT1G37037	0
AT1G37038	0
AT1G37040	0
AT1G37045	0
AT1G37050	0
AT1G37057	0
AT1G37060	0
AT1G37063	0
AT1G37070	0
AT1G37080	0
AT1G37090	0
AT1G37095	0
AT1G37100	0
AT1G37110	0
AT1G37113	0
AT1G37120	0
AT1G37130	8748
AT1G37140	0
AT1G37150	7
AT1G37160	0
AT1G37170	0
AT1G37180	0
AT1G37190	0
AT1G37200	0
AT1G37210	0
AT1G37275	0
AT1G37340	0
AT1G37405	0
AT1G37471	0
AT1G37537	0
AT1G37603	0
AT1G37669	0
AT1G37735	0
AT1G37801	0
AT1G37867	0
AT1G37933	0
AT1G37999	0
AT1G38065	0
AT1G38131	88
AT1G38140	0
AT1G38149	0
AT1G38158	0
AT1G38167	0
AT1G38176	0
AT1G38185	0
AT1G38194	0
AT1G38203	0
AT1G38212	0
AT1G38221	0
AT1G38230	0
AT1G38240	0
AT1G38250	0
AT1G38260	0
AT1G38270	0
AT1G38280	0
AT1G38290	0
AT1G38300	0
AT1G38310	0
AT1G38320	0
AT1G38330	0
AT1G38340	0
AT1G38350	0
AT1G38360	0
AT1G38380	0
AT1G38390	0
AT1G38400	0
AT1G38410	0
AT1G38416	0
AT1G38423	0
AT1G38430	0
AT1G38440	0
AT1G38450	0
AT1G38460	0
AT1G38550	0
AT1G38710	0
AT1G38790	0
AT1G38870	0
AT1G39030	0
AT1G39060	0
AT1G39070	0
AT1G39110	0
AT1G39190	0
AT1G39270	0
AT1G39350	0
AT1G39430	0
AT1G39510	0
AT1G39511	0
AT1G39513	0
AT1G39515	0
AT1G39590	0
AT1G39670	0
AT1G39750	0
AT1G39830	0
AT1G39910	0
AT1G39990	0
AT1G40069	0
AT1G40070	0
AT1G40071	0
AT1G40072	0
AT1G40073	0
AT1G40074	0
AT1G40075	0
AT1G40076	0
AT1G40077	0
AT1G40078	0
AT1G40079	0
AT1G40080	0
AT1G40081	0
AT1G40083	0
AT1G40084	0
AT1G40085	0
AT1G40086	0
AT1G40087	0
AT1G40089	0
AT1G40090	0
AT1G40091	0
AT1G40093	0
AT1G40095	0
AT1G40097	0
AT1G40099	0
AT1G40100	0
AT1G40101	0
AT1G40103	0
AT1G40104	0
AT1G40105	0
AT1G40106	0
AT1G40107	0
AT1G40109	0
AT1G40112	0
AT1G40113	0
AT1G40115	0
AT1G40117	0
AT1G40118	0
AT1G40119	0
AT1G40121	0
AT1G40123	0
AT1G40124	0
AT1G40125	0
AT1G40127	0
AT1G40129	0
AT1G40130	0
AT1G40131	0
AT1G40133	0
AT1G40135	0
AT1G40136	0
AT1G40137	0
AT1G40139	0
AT1G40141	0
AT1G40143	0
AT1G40150	0
AT1G40230	0
AT1G40310	0
AT1G40390	0
AT1G40470	0
AT1G40630	0
AT1G41115	0
AT1G41600	0
AT1G41630	0
AT1G41650	0
AT1G41660	0
AT1G41680	0
AT1G41690	0
AT1G41700	0
AT1G41710	0
AT1G41720	0
AT1G41723	0
AT1G41726	0
AT1G41730	0
AT1G41740	0
AT1G41743	0
AT1G41746	0
AT1G41750	0
AT1G41755	0
AT1G41760	0
AT1G41770	0
AT1G41775	0
AT1G41790	0
AT1G41795	0
AT1G41797	0
AT1G41798	0
AT1G41803	0
AT1G41810	0
AT1G41820	0
AT1G41825	0
AT1G41827	0
AT1G41830	1339
AT1G41835	0
AT1G41840	0
AT1G41850	0
AT1G41855	0
AT1G41860	0
AT1G41870	0
AT1G41880	1112
AT1G41890	0
AT1G41893	0
AT1G41896	0
AT1G41900	0
AT1G41910	0
AT1G41920	0
AT1G41930	0
AT1G42003	0
AT1G42040	0
AT1G42045	0
AT1G42050	0
AT1G42060	0
AT1G42070	0
AT1G42080	0
AT1G42090	0
AT1G42100	0
AT1G42110	0
AT1G42120	0
AT1G42130	0
AT1G42140	0
AT1G42150	0
AT1G42160	0
AT1G42170	0
AT1G42180	0
AT1G42190	0
AT1G42200	0
AT1G42210	0
AT1G42220	0
AT1G42230	0
AT1G42240	0
AT1G42250	0
AT1G42260	0
AT1G42270	0
AT1G42280	0
AT1G42290	0
AT1G42300	0
AT1G42310	0
AT1G42320	0
AT1G42350	0
AT1G42360	0
AT1G42365	0
AT1G42367	0
AT1G42370	0
AT1G42375	0
AT1G42377	0
AT1G42380	0
AT1G42385	0
AT1G42390	0
AT1G42393	0
AT1G42396	0
AT1G42400	0
AT1G42410	0
AT1G42420	0
AT1G42430	362
AT1G42440	759
AT1G42450	0
AT1G42460	0
AT1G42470	450
AT1G42480	363
AT1G42490	0
AT1G42500	0
AT1G42510	0
AT1G42515	0
AT1G42520	0
AT1G42525	0
AT1G42530	0
AT1G42540	440
AT1G42550	1990
AT1G42560	5
AT1G42570	0
AT1G42580	0
AT1G42590	0
AT1G42595	0
AT1G42600	0
AT1G42602	0
AT1G42605	0
AT1G42610	0
AT1G42615	0
AT1G42620	0
AT1G42630	0
AT1G42635	0
AT1G42650	0
AT1G42655	0
AT1G42680	0
AT1G42690	0
AT1G42695	0
AT1G42697	0
AT1G42698	0
AT1G42700	0
AT1G42703	0
AT1G42705	0
AT1G42710	0
AT1G42718	0
AT1G42727	0
AT1G42736	0
AT1G42740	0
AT1G42745	0
AT1G42780	0
AT1G42816	0
AT1G42852	0
AT1G42888	0
AT1G42924	0
AT1G42960	1807
AT1G42970	44906
AT1G42980	0
AT1G42990	484
AT1G43000	3
AT1G43005	0
AT1G43010	0
AT1G43020	0
AT1G43030	0
AT1G43040	0
AT1G43050	0
AT1G43060	0
AT1G43070	0
AT1G43080	0
AT1G43090	0
AT1G43100	0
AT1G43110	0
AT1G43120	0
AT1G43130	414
AT1G43140	0
AT1G43145	0
AT1G43150	0
AT1G43160	270
AT1G43170	6360
AT1G43171	0
AT1G43180	0
AT1G43190	757
AT1G43195	0
AT1G43200	0
AT1G43205	0
AT1G43210	0
AT1G43220	0
AT1G43230	0
AT1G43240	0
AT1G43245	100
AT1G43250	8
AT1G43260	0
AT1G43270	0
AT1G43280	0
AT1G43290	0
AT1G43300	0
AT1G43310	0
AT1G43320	0
AT1G43330	0
AT1G43387	0
AT1G43415	0
AT1G43444	0
AT1G43502	0
AT1G43560	1183
AT1G43570	0
AT1G43575	0
AT1G43580	449
AT1G43590	7
AT1G43600	0
AT1G43605	7
AT1G43610	0
AT1G43620	698
AT1G43630	0
AT1G43640	1
AT1G43650	129
AT1G43660	0
AT1G43665	0
AT1G43666	0
AT1G43667	0
AT1G43670	6072
AT1G43675	48
AT1G43680	0
AT1G43690	788
AT1G43700	527
AT1G43710	1703
AT1G43715	0
AT1G43720	0
AT1G43722	0
AT1G43723	0
AT1G43724	0
AT1G43725	0
AT1G43730	0
AT1G43740	0
AT1G43745	0
AT1G43750	0
AT1G43755	0
AT1G43760	0
AT1G43763	0
AT1G43765	2
AT1G43766	0
AT1G43770	132
AT1G43775	0
AT1G43777	0
AT1G43780	0
AT1G43781	0
AT1G43785	0
AT1G43790	149
AT1G43800	0
AT1G43810	0
AT1G43815	0
AT1G43820	0
AT1G43825	0
AT1G43830	0
AT1G43835	0
AT1G43840	0
AT1G43845	0
AT1G43850	803
AT1G43860	322
AT1G43870	0
AT1G43880	0
AT1G43883	1
AT1G43886	135
AT1G43890	601
AT1G43895	0
AT1G43897	0
AT1G43900	487
AT1G43910	216
AT1G43920	0
AT1G43930	0
AT1G43940	0
AT1G43950	0
AT1G43960	0
AT1G43970	0
AT1G43980	29
AT1G43990	0
AT1G43995	0
AT1G43997	0
AT1G44000	992
AT1G44010	0
AT1G44020	0
AT1G44030	0
AT1G44040	0
AT1G44045	0
AT1G44050	0
AT1G44060	0
AT1G44070	0
AT1G44075	0
AT1G44080	0
AT1G44085	0
AT1G44090	0
AT1G44100	985
AT1G44110	56
AT1G44120	0
AT1G44125	1
AT1G44130	1
AT1G44140	0
AT1G44150	0
AT1G44160	0
AT1G44170	368
AT1G44180	1
AT1G44191	0
AT1G44224	0
AT1G44286	0
AT1G44318	0
AT1G44350	489
AT1G44370	1
AT1G44382	0
AT1G44414	3
AT1G44446	1184
AT1G44478	0
AT1G44500	0
AT1G44510	0
AT1G44542	0
AT1G44570	0
AT1G44575	21900
AT1G44580	0
AT1G44608	2
AT1G44641	0
AT1G44707	0
AT1G44740	7
AT1G44750	496
AT1G44760	121
AT1G44770	438
AT1G44780	127
AT1G44790	525
AT1G44800	109
AT1G44810	297
AT1G44820	521
AT1G44830	5
AT1G44835	190
AT1G44840	1
AT1G44850	0
AT1G44860	0
AT1G44870	0
AT1G44875	0
AT1G44880	0
AT1G44890	44
AT1G44895	0
AT1G44900	355
AT1G44910	651
AT1G44920	1905
AT1G44935	0
AT1G44940	0
AT1G44941	0
AT1G44960	160
AT1G44970	3
AT1G44980	0
AT1G44990	0
AT1G45000	1550
AT1G45010	340
AT1G45015	0
AT1G45020	0
AT1G45030	0
AT1G45035	0
AT1G45040	0
AT1G45050	212
AT1G45063	0
AT1G45070	0
AT1G45080	0
AT1G45090	0
AT1G45100	0
AT1G45110	34
AT1G45120	123
AT1G45130	271
AT1G45140	1
AT1G45145	1190
AT1G45150	338
AT1G45160	1168
AT1G45163	1
AT1G45165	0
AT1G45170	129
AT1G45180	153
AT1G45190	0
AT1G45191	154
AT1G45201	3864
AT1G45207	247
AT1G45211	0
AT1G45215	0
AT1G45221	0
AT1G45223	0
AT1G45225	0
AT1G45227	0
AT1G45229	24
AT1G45230	819
AT1G45231	197
AT1G45233	126
AT1G45234	3
AT1G45236	0
AT1G45238	1
AT1G45240	1
AT1G45242	0
AT1G45243	0
AT1G45244	0
AT1G45246	0
AT1G45248	105
AT1G45249	859
AT1G45256	0
AT1G45332	306
AT1G45403	0
AT1G45474	1971
AT1G45545	27
AT1G45616	20
AT1G45688	1491
AT1G45760	0
AT1G45832	0
AT1G45904	0
AT1G45976	275
AT1G46048	0
AT1G46120	0
AT1G46192	0
AT1G46264	50
AT1G46336	0
AT1G46408	0
AT1G46480	51
AT1G46552	1
AT1G46554	72
AT1G46624	0
AT1G46696	0
AT1G46768	20
AT1G46840	0
AT1G46912	0
AT1G46984	0
AT1G47056	270
AT1G47128	12065
AT1G47130	5
AT1G47200	439
AT1G47210	238
AT1G47220	0
AT1G47230	170
AT1G47240	462
AT1G47250	166
AT1G47260	1616
AT1G47265	0
AT1G47270	257
AT1G47271	4
AT1G47278	150
AT1G47280	0
AT1G47290	241
AT1G47300	0
AT1G47310	294
AT1G47317	0
AT1G47320	0
AT1G47330	350
AT1G47340	95
AT1G47350	0
AT1G47360	0
AT1G47370	9
AT1G47380	281
AT1G47389	0
AT1G47390	0
AT1G47395	21
AT1G47400	54
AT1G47405	0
AT1G47410	89
AT1G47420	2121
AT1G47430	0
AT1G47435	0
AT1G47440	10
AT1G47450	0
AT1G47460	0
AT1G47465	0
AT1G47470	0
AT1G47480	46
AT1G47485	0
AT1G47490	729
AT1G47495	0
AT1G47497	0
AT1G47500	332
AT1G47510	144
AT1G47520	54
AT1G47530	1356
AT1G47540	0
AT1G47550	698
AT1G47560	51
AT1G47565	169
AT1G47570	259
AT1G47578	12
AT1G47580	281
AT1G47590	0
AT1G47595	0
AT1G47600	0
AT1G47603	1
AT1G47606	0
AT1G47610	1
AT1G47620	0
AT1G47625	0
AT1G47630	0
AT1G47640	428
AT1G47650	0
AT1G47655	28
AT1G47657	0
AT1G47660	0
AT1G47670	219
AT1G47680	0
AT1G47690	0
AT1G47695	0
AT1G47700	0
AT1G47705	0
AT1G47710	608
AT1G47720	72
AT1G47730	0
AT1G47740	527
AT1G47750	162
AT1G47760	0
AT1G47765	0
AT1G47770	1
AT1G47780	0
AT1G47783	0
AT1G47786	0
AT1G47790	0
AT1G47800	0
AT1G47810	0
AT1G47813	0
AT1G47816	0
AT1G47820	46
AT1G47830	380
AT1G47840	44
AT1G47845	0
AT1G47860	226
AT1G47870	233
AT1G47880	0
AT1G47885	0
AT1G47890	0
AT1G47900	560
AT1G47910	0
AT1G47915	0
AT1G47920	1
AT1G47930	0
AT1G47940	0
AT1G47950	8
AT1G47960	668
AT1G47970	1245
AT1G47980	0
AT1G47990	0
AT1G48000	30
AT1G48010	0
AT1G48020	0
AT1G48030	9455
AT1G48040	170
AT1G48050	419
AT1G48060	0
AT1G48070	0
AT1G48080	0
AT1G48090	2327
AT1G48095	0
AT1G48100	23
AT1G48110	849
AT1G48120	214
AT1G48130	0
AT1G48140	96
AT1G48145	0
AT1G48150	0
AT1G48160	305
AT1G48170	117
AT1G48175	155
AT1G48180	0
AT1G48190	0
AT1G48195	0
AT1G48200	110
AT1G48210	1746
AT1G48220	0
AT1G48230	398
AT1G48240	219
AT1G48250	0
AT1G48260	18
AT1G48267	0
AT1G48268	0
AT1G48270	76
AT1G48280	90
AT1G48285	0
AT1G48290	0
AT1G48300	4294
AT1G48310	211
AT1G48315	15
AT1G48320	0
AT1G48325	0
AT1G48330	54
AT1G48340	0
AT1G48350	3958
AT1G48355	0
AT1G48360	282
AT1G48370	366
AT1G48380	147
AT1G48390	15
AT1G48400	1
AT1G48405	0
AT1G48410	2118
AT1G48420	1744
AT1G48422	0
AT1G48430	1633
AT1G48440	896
AT1G48450	2222
AT1G48460	191
AT1G48470	0
AT1G48480	562
AT1G48490	817
AT1G48500	13
AT1G48510	0
AT1G48520	1105
AT1G48530	0
AT1G48540	801
AT1G48550	214
AT1G48560	19
AT1G48570	279
AT1G48580	23
AT1G48590	0
AT1G48600	6716
AT1G48605	8
AT1G48610	186
AT1G48620	828
AT1G48625	0
AT1G48630	872
AT1G48635	300
AT1G48640	0
AT1G48650	1188
AT1G48660	0
AT1G48670	0
AT1G48680	0
AT1G48690	0
AT1G48698	0
AT1G48700	0
AT1G48710	1
AT1G48720	0
AT1G48725	0
AT1G48730	0
AT1G48740	2
AT1G48742	0
AT1G48745	46
AT1G48750	0
AT1G48760	333
AT1G48770	81
AT1G48780	65
AT1G48790	652
AT1G48800	0
AT1G48810	0
AT1G48820	0
AT1G48830	1082
AT1G48840	216
AT1G48850	1400
AT1G48860	951
AT1G48870	9
AT1G48880	103
AT1G48890	0
AT1G48900	880
AT1G48910	0
AT1G48912	0
AT1G48920	3293
AT1G48930	0
AT1G48940	0
AT1G48950	257
AT1G48953	0
AT1G48960	67
AT1G48970	365
AT1G48980	0
AT1G48990	0
AT1G49000	7
AT1G49005	0
AT1G49010	688
AT1G49015	0
AT1G49020	0
AT1G49030	9
AT1G49032	159
AT1G49040	1176
AT1G49050	845
AT1G49060	0
AT1G49070	0
AT1G49080	0
AT1G49090	0
AT1G49100	0
AT1G49110	0
AT1G49120	0
AT1G49130	331
AT1G49140	872
AT1G49150	0
AT1G49160	111
AT1G49170	88
AT1G49180	188
AT1G49190	0
AT1G49200	4
AT1G49205	0
AT1G49210	8
AT1G49220	6
AT1G49225	0
AT1G49230	176
AT1G49240	2229
AT1G49245	56
AT1G49250	0
AT1G49260	0
AT1G49270	0
AT1G49280	0
AT1G49290	0
AT1G49300	779
AT1G49310	43
AT1G49320	30
AT1G49330	0
AT1G49340	1608
AT1G49350	145
AT1G49360	125
AT1G49370	68
AT1G49380	1290
AT1G49390	0
AT1G49400	199
AT1G49405	1
AT1G49410	403
AT1G49420	0
AT1G49430	334
AT1G49435	0
AT1G49440	0
AT1G49450	72
AT1G49460	0
AT1G49470	493
AT1G49475	20
AT1G49480	789
AT1G49490	144
AT1G49500	268
AT1G49510	321
AT1G49520	101
AT1G49530	30
AT1G49540	176
AT1G49550	0
AT1G49560	269
AT1G49570	0
AT1G49580	225
AT1G49590	236
AT1G49600	1387
AT1G49610	4
AT1G49620	47
AT1G49630	481
AT1G49640	0
AT1G49650	245
AT1G49660	538
AT1G49670	1287
AT1G49680	0
AT1G49690	0
AT1G49700	9
AT1G49710	463
AT1G49715	0
AT1G49720	372
AT1G49730	509
AT1G49740	530
AT1G49750	10049
AT1G49760	1346
AT1G49770	0
AT1G49780	158
AT1G49790	2
AT1G49800	0
AT1G49810	0
AT1G49820	537
AT1G49830	2
AT1G49832	13
AT1G49840	138
AT1G49850	115
AT1G49860	0
AT1G49870	47
AT1G49880	69
AT1G49890	381
AT1G49900	0
AT1G49910	11
AT1G49920	2
AT1G49930	0
AT1G49938	1
AT1G49940	24
AT1G49950	395
AT1G49952	4
AT1G49960	2
AT1G49970	4630
AT1G49975	434
AT1G49980	359
AT1G49990	81
AT1G50000	102
AT1G50010	2224
AT1G50020	640
AT1G50030	1406
AT1G50040	12
AT1G50050	0
AT1G50055	76
AT1G50060	3
AT1G50070	0
AT1G50080	0
AT1G50090	0
AT1G50100	0
AT1G50110	20
AT1G50120	512
AT1G50130	3
AT1G50140	650
AT1G50160	0
AT1G50170	571
AT1G50180	159
AT1G50190	0
AT1G50200	3151
AT1G50210	0
AT1G50220	0
AT1G50240	86
AT1G50250	4690
AT1G50260	389
AT1G50270	56
AT1G50280	70
AT1G50290	64
AT1G50300	256
AT1G50310	6
AT1G50320	2849
AT1G50325	0
AT1G50330	0
AT1G50340	0
AT1G50350	0
AT1G50360	772
AT1G50370	580
AT1G50380	644
AT1G50390	1
AT1G50400	9
AT1G50410	802
AT1G50420	303
AT1G50430	1611
AT1G50440	449
AT1G50450	1004
AT1G50460	533
AT1G50470	0
AT1G50480	3569
AT1G50490	87
AT1G50500	691
AT1G50510	316
AT1G50520	23
AT1G50530	0
AT1G50550	2
AT1G50560	2
AT1G50570	582
AT1G50575	391
AT1G50580	1
AT1G50590	80
AT1G50600	597
AT1G50610	1
AT1G50620	227
AT1G50630	165
AT1G50640	588
AT1G50650	0
AT1G50659	0
AT1G50660	677
AT1G50670	377
AT1G50680	0
AT1G50690	0
AT1G50700	78
AT1G50710	236
AT1G50720	0
AT1G50730	534
AT1G50732	300
AT1G50735	0
AT1G50740	395
AT1G50745	8
AT1G50750	7
AT1G50760	0
AT1G50770	1
AT1G50780	0
AT1G50790	19
AT1G50810	0
AT1G50820	1
AT1G50830	2
AT1G50840	876
AT1G50850	0
AT1G50860	0
AT1G50870	0
AT1G50880	0
AT1G50890	161
AT1G50900	736
AT1G50910	21
AT1G50920	1422
AT1G50930	0
AT1G50940	351
AT1G50950	99
AT1G50960	0
AT1G50970	324
AT1G50980	0
AT1G50990	0
AT1G51000	0
AT1G51010	0
AT1G51020	0
AT1G51030	0
AT1G51035	0
AT1G51040	0
AT1G51050	0
AT1G51055	2
AT1G51060	999
AT1G51070	1011
AT1G51080	122
AT1G51085	0
AT1G51090	319
AT1G51100	369
AT1G51110	2348
AT1G51120	0
AT1G51130	57
AT1G51140	1064
AT1G51150	0
AT1G51160	446
AT1G51170	156
AT1G51172	0
AT1G51175	0
AT1G51190	0
AT1G51200	2352
AT1G51210	0
AT1G51220	0
AT1G51230	0
AT1G51240	0
AT1G51250	0
AT1G51260	0
AT1G51270	358
AT1G51290	0
AT1G51300	0
AT1G51310	232
AT1G51320	0
AT1G51330	0
AT1G51340	447
AT1G51350	516
AT1G51355	10
AT1G51360	143
AT1G51370	79
AT1G51380	21
AT1G51390	233
AT1G51400	69
AT1G51402	0
AT1G51405	30
AT1G51410	0
AT1G51420	0
AT1G51430	253
AT1G51440	159
AT1G51450	131
AT1G51460	14
AT1G51470	0
AT1G51480	0
AT1G51490	0
AT1G51500	2880
AT1G51510	753
AT1G51520	68
AT1G51530	1
AT1G51538	3
AT1G51540	178
AT1G51550	79
AT1G51560	433
AT1G51570	1691
AT1G51580	323
AT1G51590	633
AT1G51600	257
AT1G51610	481
AT1G51620	19
AT1G51630	484
AT1G51640	0
AT1G51645	18
AT1G51650	1102
AT1G51660	549
AT1G51670	6
AT1G51680	2283
AT1G51690	1162
AT1G51700	365
AT1G51710	960
AT1G51720	662
AT1G51730	623
AT1G51740	160
AT1G51745	231
AT1G51750	0
AT1G51760	1213
AT1G51770	2
AT1G51780	31
AT1G51790	53
AT1G51800	34
AT1G51802	0
AT1G51805	2115
AT1G51810	0
AT1G51820	15
AT1G51823	0
AT1G51830	0
AT1G51840	0
AT1G51850	4
AT1G51860	4
AT1G51870	0
AT1G51880	0
AT1G51890	33
AT1G51900	0
AT1G51910	0
AT1G51913	0
AT1G51915	0
AT1G51920	1
AT1G51930	0
AT1G51940	518
AT1G51950	574
AT1G51960	3
AT1G51965	178
AT1G51970	0
AT1G51980	2856
AT1G51990	0
AT1G52000	4165
AT1G52010	0
AT1G52020	0
AT1G52030	234
AT1G52040	4766
AT1G52050	0
AT1G52060	0
AT1G52070	0
AT1G52080	96
AT1G52085	0
AT1G52087	0
AT1G52090	0
AT1G52100	0
AT1G52110	11
AT1G52120	0
AT1G52130	0
AT1G52140	58
AT1G52150	701
AT1G52155	75
AT1G52160	208
AT1G52170	0
AT1G52180	0
AT1G52185	0
AT1G52190	774
AT1G52191	0
AT1G52200	87
AT1G52210	0
AT1G52211	0
AT1G52220	3777
AT1G52230	8072
AT1G52240	15
AT1G52245	13
AT1G52260	223
AT1G52270	16
AT1G52280	314
AT1G52290	625
AT1G52300	1559
AT1G52310	549
AT1G52315	20
AT1G52320	501
AT1G52325	0
AT1G52330	3
AT1G52340	187
AT1G52342	152
AT1G52343	0
AT1G52347	121
AT1G52350	0
AT1G52360	1972
AT1G52370	432
AT1G52380	507
AT1G52390	0
AT1G52400	11055
AT1G52410	2202
AT1G52415	0
AT1G52420	1049
AT1G52430	3
AT1G52440	0
AT1G52450	31
AT1G52460	0
AT1G52470	0
AT1G52490	0
AT1G52495	0
AT1G52500	243
AT1G52510	1365
AT1G52520	135
AT1G52530	10
AT1G52540	182
AT1G52550	45
AT1G52560	0
AT1G52565	7
AT1G52570	105
AT1G52580	1
AT1G52590	842
AT1G52600	552
AT1G52603	0
AT1G52610	0
AT1G52615	0
AT1G52618	27
AT1G52620	98
AT1G52630	179
AT1G52640	12
AT1G52650	4
AT1G52660	0
AT1G52670	598
AT1G52680	0
AT1G52690	3
AT1G52695	0
AT1G52696	0
AT1G52700	72
AT1G52710	145
AT1G52720	380
AT1G52730	475
AT1G52740	835
AT1G52750	16
AT1G52760	632
AT1G52770	315
AT1G52780	853
AT1G52790	0
AT1G52800	17
AT1G52810	1
AT1G52820	16
AT1G52825	55
AT1G52827	54
AT1G52830	9
AT1G52840	0
AT1G52850	0
AT1G52855	13
AT1G52857	0
AT1G52860	0
AT1G52870	4196
AT1G52880	238
AT1G52890	252
AT1G52900	0
AT1G52905	33
AT1G52910	23
AT1G52920	20
AT1G52930	228
AT1G52940	0
AT1G52942	0
AT1G52950	1
AT1G52960	0
AT1G52970	0
AT1G52980	936
AT1G52990	2
AT1G53000	483
AT1G53010	0
AT1G53020	0
AT1G53023	0
AT1G53025	89
AT1G53030	139
AT1G53035	139
AT1G53040	659
AT1G53050	603
AT1G53060	23
AT1G53070	112
AT1G53080	3
AT1G53090	609
AT1G53100	38
AT1G53110	213
AT1G53120	320
AT1G53130	0
AT1G53140	38
AT1G53160	110
AT1G53163	7
AT1G53165	483
AT1G53170	259
AT1G53180	3
AT1G53190	405
AT1G53200	107
AT1G53210	4879
AT1G53220	0
AT1G53230	52
AT1G53233	16
AT1G53240	4837
AT1G53250	108
AT1G53260	2
AT1G53265	0
AT1G53270	10
AT1G53280	2150
AT1G53282	0
AT1G53285	0
AT1G53290	202
AT1G53300	878
AT1G53310	2873
AT1G53320	509
AT1G53325	0
AT1G53330	26
AT1G53340	0
AT1G53345	18
AT1G53350	394
AT1G53360	0
AT1G53366	0
AT1G53370	0
AT1G53380	341
AT1G53390	776
AT1G53400	206
AT1G53410	15
AT1G53420	0
AT1G53430	584
AT1G53440	811
AT1G53450	347
AT1G53460	145
AT1G53470	61
AT1G53480	0
AT1G53490	20
AT1G53500	309
AT1G53510	1351
AT1G53520	271
AT1G53530	85
AT1G53540	11
AT1G53541	0
AT1G53542	3
AT1G53550	0
AT1G53560	452
AT1G53570	906
AT1G53580	555
AT1G53590	364
AT1G53600	37
AT1G53610	0
AT1G53620	1
AT1G53625	7
AT1G53630	0
AT1G53633	8
AT1G53635	1
AT1G53640	0
AT1G53645	323
AT1G53650	165
AT1G53655	0
AT1G53660	1
AT1G53670	1113
AT1G53680	15
AT1G53683	0
AT1G53687	0
AT1G53690	13
AT1G53700	17
AT1G53705	0
AT1G53708	0
AT1G53710	367
AT1G53720	269
AT1G53730	474
AT1G53750	2319
AT1G53760	153
AT1G53770	213
AT1G53780	2359
AT1G53790	27
AT1G53800	563
AT1G53801	0
AT1G53810	0
AT1G53815	0
AT1G53820	0
AT1G53830	13
AT1G53840	1391
AT1G53850	584
AT1G53860	6
AT1G53870	0
AT1G53875	0
AT1G53880	0
AT1G53885	0
AT1G53887	1
AT1G53890	0
AT1G53900	0
AT1G53903	0
AT1G53910	1292
AT1G53920	99
AT1G53930	0
AT1G53935	0
AT1G53940	0
AT1G53945	0
AT1G53950	0
AT1G53970	0
AT1G53980	0
AT1G53990	0
AT1G54000	0
AT1G54010	40
AT1G54020	19
AT1G54030	722
AT1G54035	0
AT1G54040	1428
AT1G54050	95
AT1G54060	346
AT1G54070	1
AT1G54080	1861
AT1G54090	513
AT1G54095	1
AT1G54100	1831
AT1G54110	104
AT1G54115	514
AT1G54120	19
AT1G54130	1106
AT1G54140	115
AT1G54150	271
AT1G54160	45
AT1G54170	443
AT1G54180	74
AT1G54200	47
AT1G54210	146
AT1G54215	0
AT1G54217	24
AT1G54220	572
AT1G54230	0
AT1G54240	0
AT1G54250	141
AT1G54260	284
AT1G54270	1969
AT1G54280	0
AT1G54290	283
AT1G54300	0
AT1G54310	272
AT1G54320	1020
AT1G54330	8
AT1G54340	667
AT1G54350	1820
AT1G54355	17
AT1G54360	954
AT1G54370	830
AT1G54380	291
AT1G54385	29
AT1G54390	308
AT1G54400	1
AT1G54410	26166
AT1G54420	0
AT1G54430	0
AT1G54440	497
AT1G54445	0
AT1G54450	48
AT1G54460	445
AT1G54470	1
AT1G54475	1
AT1G54490	1054
AT1G54500	2777
AT1G54510	113
AT1G54520	2537
AT1G54530	5
AT1G54540	15
AT1G54550	0
AT1G54560	0
AT1G54570	495
AT1G54575	316
AT1G54580	410
AT1G54590	0
AT1G54600	0
AT1G54610	1072
AT1G54620	0
AT1G54630	1145
AT1G54640	0
AT1G54650	93
AT1G54660	2
AT1G54670	0
AT1G54680	36
AT1G54690	90
AT1G54700	0
AT1G54710	477
AT1G54720	0
AT1G54730	392
AT1G54740	140
AT1G54750	0
AT1G54760	0
AT1G54770	166
AT1G54773	14
AT1G54775	0
AT1G54780	5296
AT1G54790	35
AT1G54820	596
AT1G54830	261
AT1G54840	3
AT1G54850	132
AT1G54860	0
AT1G54870	0
AT1G54890	5
AT1G54905	0
AT1G54920	1109
AT1G54923	0
AT1G54926	0
AT1G54930	4
AT1G54940	0
AT1G54950	0
AT1G54953	0
AT1G54955	0
AT1G54957	0
AT1G54960	42
AT1G54970	0
AT1G54980	0
AT1G54985	0
AT1G54990	922
AT1G55000	569
AT1G55010	0
AT1G55020	482
AT1G55030	0
AT1G55035	0
AT1G55040	95
AT1G55050	36
AT1G55060	0
AT1G55070	0
AT1G55080	189
AT1G55090	996
AT1G55100	0
AT1G55110	497
AT1G55120	190
AT1G55130	283
AT1G55140	344
AT1G55150	306
AT1G55152	0
AT1G55160	205
AT1G55170	172
AT1G55175	3
AT1G55180	107
AT1G55190	0
AT1G55200	5
AT1G55205	19
AT1G55207	0
AT1G55210	1316
AT1G55220	0
AT1G55221	0
AT1G55230	0
AT1G55240	0
AT1G55250	501
AT1G55260	631
AT1G55265	0
AT1G55270	201
AT1G55280	149
AT1G55290	1
AT1G55300	81
AT1G55310	924
AT1G55320	184
AT1G55325	956
AT1G55330	5
AT1G55335	0
AT1G55340	405
AT1G55350	2132
AT1G55360	955
AT1G55365	0
AT1G55370	428
AT1G55380	21
AT1G55390	0
AT1G55400	0
AT1G55410	0
AT1G55420	5
AT1G55430	1
AT1G55440	0
AT1G55450	1290
AT1G55460	391
AT1G55470	0
AT1G55475	124
AT1G55480	3666
AT1G55490	8309
AT1G55500	709
AT1G55510	174
AT1G55520	340
AT1G55525	0
AT1G55530	690
AT1G55535	179
AT1G55540	530
AT1G55546	0
AT1G55550	93
AT1G55560	0
AT1G55570	0
AT1G55580	0
AT1G55590	301
AT1G55591	0
AT1G55600	0
AT1G55604	0
AT1G55610	136
AT1G55620	382
AT1G55625	0
AT1G55630	86
AT1G55640	0
AT1G55650	0
AT1G55660	0
AT1G55670	5202
AT1G55673	0
AT1G55675	372
AT1G55680	1796
AT1G55690	400
AT1G55700	0
AT1G55710	0
AT1G55720	0
AT1G55730	344
AT1G55740	23
AT1G55750	255
AT1G55755	0
AT1G55760	95
AT1G55770	0
AT1G55775	1
AT1G55790	0
AT1G55800	5
AT1G55803	0
AT1G55805	167
AT1G55810	346
AT1G55820	123
AT1G55830	226
AT1G55840	1510
AT1G55850	1651
AT1G55860	3054
AT1G55865	15
AT1G55870	196
AT1G55880	146
AT1G55890	242
AT1G55900	234
AT1G55910	998
AT1G55915	98
AT1G55917	0
AT1G55920	268
AT1G55928	0
AT1G55930	280
AT1G55940	0
AT1G55945	0
AT1G55947	0
AT1G55950	5
AT1G55960	577
AT1G55964	0
AT1G55970	354
AT1G55980	14
AT1G55990	12
AT1G56000	89
AT1G56010	114
AT1G56020	31
AT1G56030	0
AT1G56040	0
AT1G56045	445
AT1G56050	722
AT1G56060	7
AT1G56070	17887
AT1G56080	27
AT1G56085	0
AT1G56090	149
AT1G56100	0
AT1G56105	0
AT1G56110	1144
AT1G56120	766
AT1G56130	66
AT1G56140	263
AT1G56145	191
AT1G56150	130
AT1G56160	0
AT1G56165	10
AT1G56170	0
AT1G56180	401
AT1G56190	7440
AT1G56200	1236
AT1G56210	69
AT1G56220	3819
AT1G56225	0
AT1G56230	455
AT1G56233	0
AT1G56240	1
AT1G56242	1
AT1G56250	1
AT1G56260	25
AT1G56270	0
AT1G56280	6416
AT1G56290	191
AT1G56300	566
AT1G56310	179
AT1G56320	4
AT1G56330	1448
AT1G56340	4623
AT1G56345	91
AT1G56350	84
AT1G56360	0
AT1G56380	0
AT1G56385	0
AT1G56390	0
AT1G56400	0
AT1G56410	0
AT1G56415	0
AT1G56418	0
AT1G56420	77
AT1G56423	250
AT1G56430	351
AT1G56440	214
AT1G56450	1287
AT1G56460	671
AT1G56470	4
AT1G56480	0
AT1G56490	0
AT1G56500	2921
AT1G56510	701
AT1G56520	427
AT1G56530	0
AT1G56540	79
AT1G56550	32
AT1G56553	0
AT1G56555	4
AT1G56560	430
AT1G56570	86
AT1G56580	0
AT1G56590	244
AT1G56600	150
AT1G56605	0
AT1G56610	137
AT1G56612	99
AT1G56620	0
AT1G56630	0
AT1G56640	0
AT1G56650	114
AT1G56660	131
AT1G56670	57
AT1G56675	0
AT1G56680	0
AT1G56690	47
AT1G56700	542
AT1G56710	125
AT1G56720	118
AT1G56730	0
AT1G56740	0
AT1G56750	0
AT1G56760	0
AT1G56770	0
AT1G56780	0
AT1G56790	0
AT1G56800	0
AT1G56810	0
AT1G56820	0
AT1G56830	0
AT1G56840	0
AT1G56850	0
AT1G56860	0
AT1G56870	0
AT1G56880	0
AT1G56890	0
AT1G56900	0
AT1G56910	0
AT1G56920	0
AT1G56930	0
AT1G56940	0
AT1G56950	0
AT1G56960	0
AT1G56970	0
AT1G56980	0
AT1G56990	0
AT1G57000	0
AT1G57010	0
AT1G57020	0
AT1G57030	0
AT1G57040	0
AT1G57050	0
AT1G57060	0
AT1G57070	0
AT1G57080	0
AT1G57090	0
AT1G57100	0
AT1G57110	0
AT1G57120	0
AT1G57130	0
AT1G57140	0
AT1G57150	0
AT1G57160	0
AT1G57170	0
AT1G57180	0
AT1G57190	0
AT1G57200	0
AT1G57210	0
AT1G57220	0
AT1G57230	0
AT1G57240	0
AT1G57250	0
AT1G57260	0
AT1G57270	0
AT1G57280	0
AT1G57290	0
AT1G57300	0
AT1G57310	0
AT1G57320	0
AT1G57330	0
AT1G57340	0
AT1G57350	0
AT1G57360	0
AT1G57370	0
AT1G57380	0
AT1G57390	0
AT1G57400	0
AT1G57410	0
AT1G57420	0
AT1G57430	0
AT1G57440	0
AT1G57450	0
AT1G57460	0
AT1G57470	0
AT1G57480	0
AT1G57490	0
AT1G57500	0
AT1G57510	0
AT1G57520	0
AT1G57530	0
AT1G57540	114
AT1G57550	0
AT1G57560	30
AT1G57565	0
AT1G57570	1
AT1G57580	0
AT1G57590	334
AT1G57600	293
AT1G57610	495
AT1G57613	0
AT1G57620	258
AT1G57630	43
AT1G57640	1
AT1G57650	4
AT1G57660	646
AT1G57670	2
AT1G57680	1020
AT1G57690	0
AT1G57700	159
AT1G57710	0
AT1G57720	2708
AT1G57730	0
AT1G57740	0
AT1G57750	2
AT1G57760	0
AT1G57765	173
AT1G57770	901
AT1G57775	0
AT1G57777	0
AT1G57780	0
AT1G57790	103
AT1G57800	0
AT1G57810	0
AT1G57820	235
AT1G57830	0
AT1G57835	0
AT1G57840	2
AT1G57850	43
AT1G57860	425
AT1G57870	663
AT1G57900	0
AT1G57906	0
AT1G57943	0
AT1G57980	58
AT1G57990	132
AT1G58007	1
AT1G58010	0
AT1G58020	0
AT1G58025	359
AT1G58030	1186
AT1G58037	0
AT1G58040	0
AT1G58050	0
AT1G58055	0
AT1G58060	644
AT1G58070	110
AT1G58080	1748
AT1G58090	0
AT1G58100	378
AT1G58110	747
AT1G58120	0
AT1G58130	0
AT1G58140	0
AT1G58150	22
AT1G58160	18
AT1G58170	24
AT1G58180	433
AT1G58190	24
AT1G58200	1256
AT1G58210	103
AT1G58215	3
AT1G58220	151
AT1G58223	0
AT1G58225	24
AT1G58230	1091
AT1G58235	170
AT1G58242	0
AT1G58245	0
AT1G58248	0
AT1G58250	1529
AT1G58260	0
AT1G58265	0
AT1G58270	1068
AT1G58280	149
AT1G58290	2339
AT1G58300	15
AT1G58310	0
AT1G58320	0
AT1G58330	0
AT1G58340	28
AT1G58350	546
AT1G58360	2143
AT1G58370	97
AT1G58380	308
AT1G58390	2
AT1G58400	6
AT1G58410	3
AT1G58420	30
AT1G58430	0
AT1G58440	440
AT1G58450	0
AT1G58460	1
AT1G58470	64
AT1G58520	840
AT1G58525	0
AT1G58561	744
AT1G58590	284
AT1G58602	7467
AT1G58643	0
AT1G58684	0
AT1G58725	0
AT1G58766	0
AT1G58807	0
AT1G58808	0
AT1G58848	31
AT1G58889	2
AT1G58936	0
AT1G58983	3
AT1G59030	0
AT1G59077	0
AT1G59124	2
AT1G59171	0
AT1G59218	3
AT1G59265	1
AT1G59312	0
AT1G59359	0
AT1G59406	0
AT1G59453	0
AT1G59460	0
AT1G59470	0
AT1G59500	0
AT1G59510	42
AT1G59520	337
AT1G59530	0
AT1G59540	49
AT1G59550	0
AT1G59560	102
AT1G59570	0
AT1G59580	663
AT1G59590	59
AT1G59600	189
AT1G59610	1599
AT1G59620	901
AT1G59630	0
AT1G59640	46
AT1G59650	206
AT1G59660	198
AT1G59670	0
AT1G59675	0
AT1G59680	0
AT1G59690	0
AT1G59700	516
AT1G59710	637
AT1G59720	73
AT1G59722	0
AT1G59723	0
AT1G59724	0
AT1G59725	0
AT1G59730	2
AT1G59740	225
AT1G59750	1024
AT1G59760	585
AT1G59770	0
AT1G59780	0
AT1G59790	0
AT1G59800	0
AT1G59810	0
AT1G59820	754
AT1G59830	514
AT1G59833	0
AT1G59835	0
AT1G59840	363
AT1G59850	6
AT1G59860	5
AT1G59865	1
AT1G59870	18939
AT1G59880	0
AT1G59885	0
AT1G59890	601
AT1G59900	2512
AT1G59910	347
AT1G59920	3
AT1G59930	4
AT1G59940	0
AT1G59950	0
AT1G59960	267
AT1G59970	137
AT1G59980	140
AT1G59990	486
AT1G60000	1629
AT1G60010	842
AT1G60020	0
AT1G60025	0
AT1G60030	8
AT1G60040	0
AT1G60050	0
AT1G60060	40
AT1G60070	1380
AT1G60072	0
AT1G60073	0
AT1G60075	0
AT1G60080	75
AT1G60090	0
AT1G60095	0
AT1G60110	0
AT1G60120	0
AT1G60130	0
AT1G60140	489
AT1G60150	0
AT1G60160	486
AT1G60170	656
AT1G60180	0
AT1G60190	101
AT1G60200	2018
AT1G60220	551
AT1G60230	400
AT1G60240	0
AT1G60250	0
AT1G60260	1686
AT1G60270	266
AT1G60280	0
AT1G60290	0
AT1G60300	0
AT1G60310	0
AT1G60320	0
AT1G60330	0
AT1G60340	0
AT1G60350	0
AT1G60360	15
AT1G60370	0
AT1G60380	1
AT1G60390	32
AT1G60400	0
AT1G60410	0
AT1G60420	604
AT1G60430	168
AT1G60440	345
AT1G60450	0
AT1G60460	13
AT1G60470	0
AT1G60480	1
AT1G60490	1003
AT1G60500	1
AT1G60505	0
AT1G60510	0
AT1G60520	0
AT1G60525	58
AT1G60530	0
AT1G60540	0
AT1G60545	7
AT1G60550	1096
AT1G60560	134
AT1G60570	0
AT1G60580	0
AT1G60590	183
AT1G60600	582
AT1G60610	97
AT1G60620	106
AT1G60625	0
AT1G60630	41
AT1G60640	329
AT1G60650	364
AT1G60660	119
AT1G60670	218
AT1G60680	40
AT1G60690	233
AT1G60700	72
AT1G60710	1579
AT1G60720	0
AT1G60730	338
AT1G60740	2
AT1G60750	0
AT1G60760	0
AT1G60770	357
AT1G60780	1448
AT1G60783	0
AT1G60787	0
AT1G60790	262
AT1G60800	1526
AT1G60810	256
AT1G60815	0
AT1G60820	0
AT1G60830	0
AT1G60835	0
AT1G60840	0
AT1G60850	172
AT1G60860	218
AT1G60870	681
AT1G60880	0
AT1G60890	569
AT1G60900	1558
AT1G60910	0
AT1G60913	0
AT1G60920	1
AT1G60930	107
AT1G60940	1048
AT1G60950	21804
AT1G60960	137
AT1G60970	1
AT1G60980	0
AT1G60983	0
AT1G60985	0
AT1G60986	0
AT1G60987	0
AT1G60989	117
AT1G60990	768
AT1G60995	483
AT1G61000	102
AT1G61010	542
AT1G61020	0
AT1G61030	309
AT1G61040	441
AT1G61050	0
AT1G61060	0
AT1G61065	63
AT1G61070	0
AT1G61080	0
AT1G61090	0
AT1G61093	0
AT1G61095	0
AT1G61097	0
AT1G61100	1299
AT1G61105	0
AT1G61110	1
AT1G61120	76
AT1G61130	0
AT1G61140	658
AT1G61150	618
AT1G61160	0
AT1G61165	2
AT1G61170	99
AT1G61180	323
AT1G61190	1657
AT1G61200	1
AT1G61210	688
AT1G61215	55
AT1G61224	0
AT1G61226	0
AT1G61230	1
AT1G61240	228
AT1G61250	1479
AT1G61255	43
AT1G61260	125
AT1G61270	0
AT1G61275	2
AT1G61280	10
AT1G61290	1
AT1G61300	740
AT1G61310	120
AT1G61320	0
AT1G61330	0
AT1G61340	24
AT1G61350	471
AT1G61360	178
AT1G61370	47
AT1G61380	413
AT1G61390	10
AT1G61400	28
AT1G61410	7
AT1G61415	1
AT1G61420	115
AT1G61430	320
AT1G61440	1
AT1G61450	10
AT1G61460	49
AT1G61470	63
AT1G61475	0
AT1G61480	0
AT1G61490	119
AT1G61500	177
AT1G61510	0
AT1G61520	33396
AT1G61540	0
AT1G61542	0
AT1G61550	2
AT1G61560	29
AT1G61562	0
AT1G61563	0
AT1G61565	0
AT1G61566	0
AT1G61570	292
AT1G61575	2
AT1G61580	300
AT1G61590	0
AT1G61600	206
AT1G61610	149
AT1G61620	445
AT1G61630	0
AT1G61640	228
AT1G61650	0
AT1G61660	1301
AT1G61665	1
AT1G61667	83
AT1G61670	449
AT1G61680	1
AT1G61685	0
AT1G61688	0
AT1G61690	567
AT1G61700	0
AT1G61710	9
AT1G61720	2
AT1G61730	367
AT1G61732	0
AT1G61740	3170
AT1G61750	0
AT1G61760	16
AT1G61770	409
AT1G61780	326
AT1G61790	1074
AT1G61795	38
AT1G61800	11
AT1G61810	11
AT1G61820	14
AT1G61830	15
AT1G61840	0
AT1G61850	877
AT1G61860	8
AT1G61870	323
AT1G61880	0
AT1G61890	822
AT1G61900	308
AT1G61910	0
AT1G61920	0
AT1G61930	19
AT1G61940	0
AT1G61950	0
AT1G61960	97
AT1G61970	140
AT1G61980	160
AT1G61990	191
AT1G62000	0
AT1G62010	43
AT1G62020	1248
AT1G62030	128
AT1G62035	0
AT1G62040	450
AT1G62045	23
AT1G62050	193
AT1G62055	0
AT1G62060	0
AT1G62070	0
AT1G62075	0
AT1G62080	0
AT1G62085	72
AT1G62090	0
AT1G62095	0
AT1G62110	54
AT1G62120	53
AT1G62130	283
AT1G62150	68
AT1G62160	0
AT1G62170	1
AT1G62180	923
AT1G62190	0
AT1G62200	329
AT1G62210	0
AT1G62214	0
AT1G62220	0
AT1G62225	0
AT1G62230	0
AT1G62240	0
AT1G62250	487
AT1G62260	100
AT1G62262	0
AT1G62270	0
AT1G62280	0
AT1G62290	150
AT1G62300	190
AT1G62305	75
AT1G62310	717
AT1G62320	2
AT1G62330	465
AT1G62333	0
AT1G62340	0
AT1G62350	23
AT1G62355	2
AT1G62360	0
AT1G62370	16
AT1G62380	2223
AT1G62390	1603
AT1G62400	58
AT1G62410	0
AT1G62420	2
AT1G62421	0
AT1G62422	123
AT1G62430	701
AT1G62440	15
AT1G62450	0
AT1G62460	0
AT1G62480	167
AT1G62490	0
AT1G62500	0
AT1G62510	6
AT1G62515	0
AT1G62520	27
AT1G62530	0
AT1G62540	379
AT1G62550	0
AT1G62560	2410
AT1G62570	596
AT1G62580	2
AT1G62590	28
AT1G62600	381
AT1G62610	111
AT1G62620	6
AT1G62630	513
AT1G62640	530
AT1G62650	0
AT1G62660	1444
AT1G62670	47
AT1G62680	77
AT1G62690	0
AT1G62695	0
AT1G62700	20
AT1G62710	42
AT1G62720	8
AT1G62730	72
AT1G62740	816
AT1G62750	9210
AT1G62760	11
AT1G62766	0
AT1G62770	6
AT1G62780	2392
AT1G62790	256
AT1G62800	221
AT1G62810	439
AT1G62820	163
AT1G62830	254
AT1G62835	9
AT1G62840	7
AT1G62850	318
AT1G62860	120
AT1G62870	94
AT1G62880	108
AT1G62886	0
AT1G62890	1
AT1G62895	0
AT1G62900	0
AT1G62910	10
AT1G62914	76
AT1G62915	42
AT1G62920	24
AT1G62930	42
AT1G62935	0
AT1G62940	0
AT1G62950	73
AT1G62960	419
AT1G62970	167
AT1G62975	13
AT1G62978	0
AT1G62980	0
AT1G62981	35
AT1G62990	47
AT1G63000	1009
AT1G63005	0
AT1G63010	1219
AT1G63020	284
AT1G63030	0
AT1G63040	12
AT1G63050	199
AT1G63055	0
AT1G63057	0
AT1G63060	0
AT1G63070	0
AT1G63080	27
AT1G63090	234
AT1G63100	65
AT1G63105	0
AT1G63110	417
AT1G63120	302
AT1G63130	65
AT1G63140	0
AT1G63150	37
AT1G63160	56
AT1G63170	521
AT1G63180	122
AT1G63190	0
AT1G63200	0
AT1G63205	0
AT1G63206	0
AT1G63210	0
AT1G63220	58
AT1G63230	45
AT1G63240	325
AT1G63245	2
AT1G63250	84
AT1G63260	152
AT1G63270	102
AT1G63280	0
AT1G63290	574
AT1G63295	23
AT1G63300	167
AT1G63310	117
AT1G63320	0
AT1G63330	1
AT1G63340	0
AT1G63350	87
AT1G63360	576
AT1G63370	3
AT1G63380	21
AT1G63390	9
AT1G63400	27
AT1G63410	0
AT1G63420	275
AT1G63430	601
AT1G63440	188
AT1G63450	2
AT1G63460	370
AT1G63470	188
AT1G63480	182
AT1G63490	558
AT1G63500	616
AT1G63510	0
AT1G63520	14
AT1G63522	0
AT1G63530	68
AT1G63535	0
AT1G63540	0
AT1G63550	0
AT1G63570	2
AT1G63580	0
AT1G63590	0
AT1G63600	0
AT1G63610	889
AT1G63615	0
AT1G63630	0
AT1G63640	338
AT1G63650	10
AT1G63660	462
AT1G63670	396
AT1G63680	754
AT1G63690	889
AT1G63700	924
AT1G63710	2
AT1G63720	59
AT1G63730	73
AT1G63740	307
AT1G63750	155
AT1G63760	23
AT1G63770	4230
AT1G63780	170
AT1G63790	0
AT1G63800	364
AT1G63810	410
AT1G63820	5
AT1G63830	462
AT1G63835	0
AT1G63840	125
AT1G63850	344
AT1G63855	115
AT1G63860	265
AT1G63870	0
AT1G63880	1387
AT1G63900	532
AT1G63910	6
AT1G63920	0
AT1G63930	2
AT1G63940	2124
AT1G63950	0
AT1G63960	2
AT1G63970	1457
AT1G63980	950
AT1G63990	1
AT1G64000	0
AT1G64010	0
AT1G64020	0
AT1G64030	0
AT1G64035	0
AT1G64040	964
AT1G64050	452
AT1G64060	586
AT1G64065	71
AT1G64070	0
AT1G64080	75
AT1G64090	994
AT1G64100	2
AT1G64105	0
AT1G64107	0
AT1G64110	44
AT1G64120	0
AT1G64130	0
AT1G64140	2563
AT1G64150	590
AT1G64160	0
AT1G64170	43
AT1G64180	133
AT1G64185	21
AT1G64190	312
AT1G64195	0
AT1G64200	579
AT1G64210	3
AT1G64220	1
AT1G64230	1988
AT1G64235	0
AT1G64240	0
AT1G64250	8
AT1G64253	1
AT1G64255	0
AT1G64260	1
AT1G64270	233
AT1G64280	819
AT1G64290	0
AT1G64295	0
AT1G64300	99
AT1G64310	13
AT1G64320	25
AT1G64330	870
AT1G64340	0
AT1G64350	238
AT1G64355	715
AT1G64360	315
AT1G64370	9347
AT1G64380	163
AT1G64385	393
AT1G64390	1869
AT1G64400	657
AT1G64405	6
AT1G64410	0
AT1G64420	0
AT1G64430	1195
AT1G64440	280
AT1G64450	21
AT1G64455	0
AT1G64460	254
AT1G64480	0
AT1G64490	60
AT1G64500	287
AT1G64510	3079
AT1G64520	1359
AT1G64530	178
AT1G64540	1
AT1G64550	1048
AT1G64560	12
AT1G64561	3
AT1G64563	36
AT1G64570	708
AT1G64572	73
AT1G64580	92
AT1G64583	17
AT1G64584	0
AT1G64585	0
AT1G64590	0
AT1G64600	111
AT1G64610	195
AT1G64618	0
AT1G64620	119
AT1G64625	38
AT1G64630	286
AT1G64633	0
AT1G64640	188
AT1G64650	1083
AT1G64660	133
AT1G64670	98
AT1G64680	3774
AT1G64690	42
AT1G64700	62
AT1G64710	489
AT1G64720	11087
AT1G64730	0
AT1G64740	495
AT1G64750	624
AT1G64760	152
AT1G64770	2539
AT1G64780	215
AT1G64790	2011
AT1G64795	0
AT1G64800	0
AT1G64810	511
AT1G64820	2
AT1G64830	0
AT1G64840	165
AT1G64850	865
AT1G64860	1928
AT1G64870	0
AT1G64880	784
AT1G64890	259
AT1G64900	948
AT1G64910	0
AT1G64920	0
AT1G64930	0
AT1G64940	10
AT1G64950	832
AT1G64960	255
AT1G64970	264
AT1G64980	642
AT1G64990	497
AT1G65000	57
AT1G65010	2083
AT1G65020	225
AT1G65030	180
AT1G65032	56
AT1G65040	1466
AT1G65050	0
AT1G65060	159
AT1G65070	756
AT1G65080	90
AT1G65090	0
AT1G65110	15
AT1G65113	0
AT1G65120	52
AT1G65130	15
AT1G65140	0
AT1G65150	119
AT1G65160	0
AT1G65165	0
AT1G65170	0
AT1G65180	1
AT1G65190	1563
AT1G65200	1
AT1G65210	0
AT1G65220	1085
AT1G65230	1213
AT1G65240	12
AT1G65250	72
AT1G65260	3391
AT1G65270	863
AT1G65280	627
AT1G65290	1179
AT1G65295	425
AT1G65300	0
AT1G65310	3
AT1G65320	609
AT1G65330	6
AT1G65340	0
AT1G65342	0
AT1G65346	0
AT1G65347	0
AT1G65349	0
AT1G65350	0
AT1G65352	0
AT1G65360	6
AT1G65365	0
AT1G65370	218
AT1G65380	147
AT1G65385	0
AT1G65390	9
AT1G65410	580
AT1G65420	24
AT1G65425	0
AT1G65430	665
AT1G65440	2187
AT1G65450	21
AT1G65470	212
AT1G65480	55
AT1G65481	3
AT1G65483	1
AT1G65484	2
AT1G65485	0
AT1G65486	43
AT1G65490	465
AT1G65500	144
AT1G65510	5
AT1G65520	103
AT1G65540	1579
AT1G65541	0
AT1G65550	0
AT1G65560	99
AT1G65570	0
AT1G65580	1220
AT1G65585	0
AT1G65590	246
AT1G65610	20
AT1G65620	3
AT1G65630	0
AT1G65640	0
AT1G65642	0
AT1G65650	408
AT1G65660	715
AT1G65670	0
AT1G65680	0
AT1G65681	0
AT1G65690	44
AT1G65700	143
AT1G65710	11
AT1G65720	1085
AT1G65730	13
AT1G65735	0
AT1G65740	0
AT1G65750	0
AT1G65760	8
AT1G65770	0
AT1G65780	0
AT1G65790	263
AT1G65800	2869
AT1G65810	1
AT1G65820	865
AT1G65830	0
AT1G65840	695
AT1G65845	100
AT1G65850	1
AT1G65860	1440
AT1G65870	26
AT1G65875	0
AT1G65880	1
AT1G65890	29
AT1G65900	214
AT1G65910	35
AT1G65920	140
AT1G65930	4971
AT1G65940	0
AT1G65950	244
AT1G65960	5584
AT1G65970	2
AT1G65980	2196
AT1G65985	13
AT1G65990	0
AT1G66000	0
AT1G66010	0
AT1G66020	0
AT1G66030	0
AT1G66040	0
AT1G66045	0
AT1G66050	3
AT1G66060	0
AT1G66070	385
AT1G66080	135
AT1G66090	103
AT1G66100	2097
AT1G66110	0
AT1G66120	0
AT1G66130	466
AT1G66140	243
AT1G66145	0
AT1G66150	1250
AT1G66160	69
AT1G66170	1
AT1G66173	6
AT1G66180	381
AT1G66190	72
AT1G66200	6538
AT1G66210	0
AT1G66220	0
AT1G66230	110
AT1G66235	0
AT1G66240	1569
AT1G66245	0
AT1G66250	158
AT1G66260	1551
AT1G66270	0
AT1G66280	1
AT1G66290	0
AT1G66300	0
AT1G66310	0
AT1G66320	0
AT1G66330	614
AT1G66340	455
AT1G66345	53
AT1G66350	272
AT1G66360	0
AT1G66370	2
AT1G66380	3
AT1G66390	1
AT1G66400	121
AT1G66410	1583
AT1G66420	0
AT1G66430	1022
AT1G66440	0
AT1G66450	0
AT1G66460	4
AT1G66465	28
AT1G66470	0
AT1G66480	46
AT1G66490	0
AT1G66500	127
AT1G66510	133
AT1G66520	107
AT1G66530	394
AT1G66534	0
AT1G66540	166
AT1G66550	0
AT1G66560	0
AT1G66570	3
AT1G66580	1351
AT1G66590	72
AT1G66600	5
AT1G66610	0
AT1G66620	29
AT1G66630	0
AT1G66640	0
AT1G66650	13
AT1G66660	78
AT1G66670	2157
AT1G66680	344
AT1G66690	14
AT1G66700	4
AT1G66710	0
AT1G66720	0
AT1G66725	37
AT1G66730	567
AT1G66740	99
AT1G66750	131
AT1G66760	42
AT1G66770	0
AT1G66780	7
AT1G66783	0
AT1G66795	0
AT1G66800	0
AT1G66810	42
AT1G66820	0
AT1G66830	95
AT1G66840	644
AT1G66850	0
AT1G66852	0
AT1G66855	0
AT1G66860	0
AT1G66870	0
AT1G66880	1012
AT1G66890	197
AT1G66900	260
AT1G66910	397
AT1G66920	154
AT1G66930	4
AT1G66940	227
AT1G66950	0
AT1G66960	4
AT1G66970	12672
AT1G66980	2938
AT1G66990	3
AT1G67000	33
AT1G67010	0
AT1G67020	0
AT1G67025	0
AT1G67030	0
AT1G67035	5
AT1G67040	64
AT1G67050	224
AT1G67060	199
AT1G67070	54
AT1G67080	555
AT1G67090	148306
AT1G67100	0
AT1G67105	2
AT1G67110	3
AT1G67120	964
AT1G67130	0
AT1G67140	1112
AT1G67148	0
AT1G67150	0
AT1G67160	0
AT1G67170	195
AT1G67180	48
AT1G67190	198
AT1G67195	54
AT1G67200	0
AT1G67210	67
AT1G67220	1
AT1G67230	1295
AT1G67235	0
AT1G67238	1
AT1G67240	0
AT1G67250	342
AT1G67260	1
AT1G67265	1
AT1G67270	0
AT1G67280	5389
AT1G67290	1
AT1G67300	1352
AT1G67310	998
AT1G67320	248
AT1G67325	475
AT1G67328	0
AT1G67330	0
AT1G67340	161
AT1G67350	857
AT1G67360	640
AT1G67365	54
AT1G67370	31
AT1G67390	0
AT1G67400	49
AT1G67410	133
AT1G67420	60
AT1G67430	2846
AT1G67440	405
AT1G67450	0
AT1G67455	0
AT1G67460	19
AT1G67470	94
AT1G67480	1685
AT1G67481	0
AT1G67490	568
AT1G67500	411
AT1G67510	301
AT1G67520	40
AT1G67530	348
AT1G67540	0
AT1G67550	952
AT1G67560	920
AT1G67570	35
AT1G67580	850
AT1G67590	171
AT1G67600	19
AT1G67610	0
AT1G67620	133
AT1G67623	0
AT1G67626	0
AT1G67630	196
AT1G67635	0
AT1G67640	0
AT1G67645	0
AT1G67650	34
AT1G67660	572
AT1G67670	0
AT1G67680	681
AT1G67690	178
AT1G67700	4542
AT1G67710	46
AT1G67720	950
AT1G67730	864
AT1G67740	9019
AT1G67750	147
AT1G67760	2
AT1G67770	0
AT1G67775	0
AT1G67780	13
AT1G67785	946
AT1G67790	0
AT1G67792	20
AT1G67800	748
AT1G67810	47
AT1G67820	11
AT1G67830	181
AT1G67840	1397
AT1G67850	358
AT1G67855	0
AT1G67856	8
AT1G67860	598
AT1G67865	3349
AT1G67870	13803
AT1G67880	253
AT1G67890	629
AT1G67900	465
AT1G67910	86
AT1G67920	22
AT1G67930	549
AT1G67940	304
AT1G67950	265
AT1G67960	334
AT1G67970	316
AT1G67980	1
AT1G67990	0
AT1G68000	283
AT1G68010	16611
AT1G68020	444
AT1G68030	13
AT1G68040	1
AT1G68050	962
AT1G68060	684
AT1G68070	337
AT1G68080	121
AT1G68090	0
AT1G68100	498
AT1G68110	112
AT1G68120	6
AT1G68130	286
AT1G68140	669
AT1G68150	0
AT1G68160	158
AT1G68170	0
AT1G68180	6
AT1G68185	114
AT1G68190	317
AT1G68200	5
AT1G68210	0
AT1G68220	239
AT1G68230	76
AT1G68238	74
AT1G68240	1
AT1G68250	1
AT1G68260	200
AT1G68270	1
AT1G68280	0
AT1G68285	0
AT1G68290	3
AT1G68300	710
AT1G68310	199
AT1G68320	1
AT1G68325	0
AT1G68330	17
AT1G68340	72
AT1G68350	14
AT1G68360	12
AT1G68370	488
AT1G68380	0
AT1G68390	23
AT1G68400	183
AT1G68410	425
AT1G68420	0
AT1G68430	24
AT1G68440	317
AT1G68450	0
AT1G68460	1
AT1G68470	50
AT1G68480	0
AT1G68490	681
AT1G68500	26
AT1G68510	0
AT1G68520	6607
AT1G68526	0
AT1G68530	6071
AT1G68540	202
AT1G68550	237
AT1G68560	4296
AT1G68568	4
AT1G68570	846
AT1G68580	731
AT1G68585	192
AT1G68590	5228
AT1G68600	2098
AT1G68610	4
AT1G68620	52
AT1G68630	0
AT1G68640	1
AT1G68650	139
AT1G68660	1838
AT1G68670	619
AT1G68680	145
AT1G68690	95
AT1G68700	0
AT1G68710	923
AT1G68720	889
AT1G68723	1
AT1G68725	24
AT1G68730	158
AT1G68735	3
AT1G68740	82
AT1G68750	0
AT1G68760	87
AT1G68765	0
AT1G68770	0
AT1G68780	159
AT1G68790	870
AT1G68795	22
AT1G68800	5
AT1G68810	117
AT1G68820	286
AT1G68825	1
AT1G68830	1675
AT1G68840	136
AT1G68845	0
AT1G68850	2
AT1G68860	0
AT1G68862	20
AT1G68870	22
AT1G68872	30
AT1G68875	1
AT1G68877	0
AT1G68880	0
AT1G68890	2119
AT1G68905	0
AT1G68907	0
AT1G68910	397
AT1G68920	363
AT1G68930	55
AT1G68935	0
AT1G68937	0
AT1G68940	0
AT1G68945	45
AT1G68950	0
AT1G68960	0
AT1G68970	0
AT1G68980	202
AT1G68990	428
AT1G69000	0
AT1G69010	277
AT1G69020	93
AT1G69030	190
AT1G69040	342
AT1G69050	1
AT1G69060	241
AT1G69070	432
AT1G69080	46
AT1G69085	2
AT1G69090	0
AT1G69100	0
AT1G69110	0
AT1G69120	0
AT1G69130	0
AT1G69140	78
AT1G69150	1
AT1G69160	43
AT1G69170	145
AT1G69180	1
AT1G69190	0
AT1G69200	331
AT1G69210	63
AT1G69220	639
AT1G69230	10
AT1G69240	0
AT1G69250	408
AT1G69252	632
AT1G69260	143
AT1G69270	27
AT1G69280	29
AT1G69290	56
AT1G69295	1141
AT1G69300	0
AT1G69310	175
AT1G69320	5
AT1G69325	8
AT1G69330	153
AT1G69340	800
AT1G69350	39
AT1G69360	301
AT1G69370	151
AT1G69380	127
AT1G69390	1030
AT1G69400	14
AT1G69410	2482
AT1G69420	705
AT1G69430	12
AT1G69440	267
AT1G69450	553
AT1G69460	924
AT1G69470	0
AT1G69480	54
AT1G69485	1
AT1G69490	29
AT1G69500	1
AT1G69510	1434
AT1G69520	58
AT1G69523	365
AT1G69526	101
AT1G69530	2437
AT1G69540	16
AT1G69543	0
AT1G69550	690
AT1G69560	0
AT1G69570	9
AT1G69572	0
AT1G69580	133
AT1G69587	37
AT1G69588	0
AT1G69590	0
AT1G69600	3
AT1G69610	258
AT1G69620	2402
AT1G69630	2
AT1G69640	553
AT1G69650	0
AT1G69660	2
AT1G69670	301
AT1G69680	120
AT1G69690	332
AT1G69700	114
AT1G69710	1
AT1G69720	88
AT1G69730	1170
AT1G69740	2440
AT1G69750	74
AT1G69760	227
AT1G69770	309
AT1G69780	70
AT1G69790	67
AT1G69792	0
AT1G69795	0
AT1G69797	0
AT1G69800	252
AT1G69810	4
AT1G69818	0
AT1G69820	1
AT1G69825	0
AT1G69828	0
AT1G69830	4736
AT1G69840	868
AT1G69850	728
AT1G69860	1
AT1G69870	4387
AT1G69880	121
AT1G69890	176
AT1G69900	91
AT1G69910	259
AT1G69920	0
AT1G69930	3
AT1G69935	501
AT1G69940	1
AT1G69950	86
AT1G69960	457
AT1G69970	93
AT1G69980	271
AT1G69981	0
AT1G69990	0
AT1G70000	105
AT1G70010	0
AT1G70020	18
AT1G70030	1
AT1G70040	0
AT1G70050	0
AT1G70060	813
AT1G70070	904
AT1G70080	0
AT1G70090	356
AT1G70100	593
AT1G70110	3
AT1G70120	0
AT1G70130	4
AT1G70140	121
AT1G70150	102
AT1G70160	2898
AT1G70170	1
AT1G70175	0
AT1G70180	450
AT1G70185	0
AT1G70190	191
AT1G70200	729
AT1G70209	0
AT1G70210	234
AT1G70220	7
AT1G70230	358
AT1G70250	604
AT1G70260	1
AT1G70270	1
AT1G70280	660
AT1G70290	754
AT1G70300	93
AT1G70310	1183
AT1G70320	4282
AT1G70330	348
AT1G70335	0
AT1G70340	16
AT1G70350	90
AT1G70360	46
AT1G70370	2113
AT1G70380	0
AT1G70390	1
AT1G70400	1
AT1G70410	2641
AT1G70420	122
AT1G70430	49
AT1G70440	2
AT1G70450	1
AT1G70460	7
AT1G70470	12
AT1G70475	0
AT1G70480	401
AT1G70490	2857
AT1G70500	48
AT1G70505	127
AT1G70510	0
AT1G70518	75
AT1G70520	921
AT1G70530	542
AT1G70540	0
AT1G70550	140
AT1G70560	167
AT1G70570	988
AT1G70580	2209
AT1G70581	2
AT1G70590	294
AT1G70600	2137
AT1G70610	752
AT1G70620	3039
AT1G70630	113
AT1G70640	42
AT1G70645	0
AT1G70650	43
AT1G70660	163
AT1G70670	275
AT1G70680	2
AT1G70690	101
AT1G70700	2199
AT1G70710	79
AT1G70720	0
AT1G70730	3685
AT1G70740	220
AT1G70750	313
AT1G70760	0
AT1G70770	1744
AT1G70780	2085
AT1G70790	127
AT1G70800	129
AT1G70810	580
AT1G70820	2937
AT1G70830	996
AT1G70840	0
AT1G70850	7
AT1G70860	0
AT1G70870	0
AT1G70880	0
AT1G70885	2
AT1G70890	848
AT1G70895	31
AT1G70900	476
AT1G70910	1
AT1G70920	16
AT1G70940	1117
AT1G70944	0
AT1G70949	0
AT1G70950	7
AT1G70960	0
AT1G70970	0
AT1G70980	457
AT1G70985	6
AT1G70990	3
AT1G71000	16
AT1G71002	0
AT1G71010	1179
AT1G71015	18
AT1G71020	173
AT1G71030	41
AT1G71040	752
AT1G71050	39
AT1G71060	54
AT1G71070	390
AT1G71080	802
AT1G71090	875
AT1G71100	157
AT1G71110	214
AT1G71120	4
AT1G71130	131
AT1G71140	124
AT1G71150	1
AT1G71160	0
AT1G71170	247
AT1G71180	279
AT1G71190	178
AT1G71200	0
AT1G71210	256
AT1G71220	2071
AT1G71230	76
AT1G71235	0
AT1G71240	469
AT1G71250	1
AT1G71260	329
AT1G71270	626
AT1G71280	1
AT1G71290	0
AT1G71300	0
AT1G71310	155
AT1G71320	0
AT1G71330	15
AT1G71340	282
AT1G71350	324
AT1G71360	290
AT1G71370	1
AT1G71380	0
AT1G71390	0
AT1G71400	12
AT1G71410	813
AT1G71420	32
AT1G71430	26
AT1G71440	410
AT1G71450	0
AT1G71460	189
AT1G71470	0
AT1G71480	127
AT1G71490	41
AT1G71500	6661
AT1G71520	3
AT1G71528	1
AT1G71530	0
AT1G71680	0
AT1G71690	0
AT1G71691	0
AT1G71692	1
AT1G71695	2179
AT1G71696	366
AT1G71697	291
AT1G71700	0
AT1G71710	903
AT1G71720	1001
AT1G71730	432
AT1G71740	1
AT1G71750	105
AT1G71760	18
AT1G71770	2
AT1G71780	192
AT1G71790	189
AT1G71800	278
AT1G71810	1065
AT1G71820	1153
AT1G71828	0
AT1G71830	105
AT1G71840	1019
AT1G71850	96
AT1G71860	528
AT1G71865	125
AT1G71866	0
AT1G71870	19
AT1G71880	2385
AT1G71890	13
AT1G71900	329
AT1G71910	65
AT1G71920	1
AT1G71930	30
AT1G71940	125
AT1G71950	396
AT1G71960	366
AT1G71970	117
AT1G71980	987
AT1G71990	53
AT1G72000	2
AT1G72010	734
AT1G72020	1975
AT1G72030	487
AT1G72040	538
AT1G72050	667
AT1G72060	0
AT1G72070	1
AT1G72080	0
AT1G72090	595
AT1G72100	1
AT1G72110	1
AT1G72120	147
AT1G72125	6
AT1G72130	241
AT1G72131	0
AT1G72140	6
AT1G72141	0
AT1G72150	5559
AT1G72160	1276
AT1G72170	200
AT1G72175	230
AT1G72180	1215
AT1G72190	204
AT1G72200	25
AT1G72210	17
AT1G72220	7
AT1G72230	39
AT1G72240	25
AT1G72250	101
AT1G72260	18
AT1G72270	0
AT1G72275	129
AT1G72280	101
AT1G72290	0
AT1G72300	410
AT1G72310	157
AT1G72320	415
AT1G72330	275
AT1G72340	314
AT1G72350	0
AT1G72360	40
AT1G72370	3377
AT1G72390	977
AT1G72410	661
AT1G72416	171
AT1G72420	105
AT1G72430	362
AT1G72440	590
AT1G72450	675
AT1G72460	0
AT1G72470	216
AT1G72480	549
AT1G72490	0
AT1G72500	420
AT1G72510	893
AT1G72520	214
AT1G72530	37
AT1G72540	14
AT1G72545	0
AT1G72550	691
AT1G72560	517
AT1G72570	0
AT1G72580	0
AT1G72590	0
AT1G72600	0
AT1G72610	40
AT1G72620	2
AT1G72630	129
AT1G72640	929
AT1G72645	289
AT1G72650	649
AT1G72660	6
AT1G72670	34
AT1G72680	481
AT1G72690	37
AT1G72700	729
AT1G72710	1757
AT1G72720	12
AT1G72730	77
AT1G72740	334
AT1G72750	521
AT1G72755	0
AT1G72760	0
AT1G72770	1016
AT1G72780	0
AT1G72790	109
AT1G72800	131
AT1G72810	407
AT1G72820	286
AT1G72830	116
AT1G72840	120
AT1G72850	7
AT1G72852	25
AT1G72855	0
AT1G72860	0
AT1G72870	20
AT1G72880	318
AT1G72890	177
AT1G72900	552
AT1G72910	1149
AT1G72920	128
AT1G72930	2935
AT1G72940	161
AT1G72950	25
AT1G72960	5
AT1G72970	311
AT1G72980	0
AT1G72990	177
AT1G73000	0
AT1G73010	19
AT1G73020	212
AT1G73030	406
AT1G73040	93
AT1G73050	0
AT1G73060	2370
AT1G73065	0
AT1G73066	14
AT1G73080	479
AT1G73090	175
AT1G73100	304
AT1G73110	826
AT1G73120	1
AT1G73130	173
AT1G73140	19
AT1G73150	121
AT1G73160	0
AT1G73165	0
AT1G73170	1338
AT1G73175	0
AT1G73177	61
AT1G73180	512
AT1G73190	0
AT1G73200	504
AT1G73210	60
AT1G73220	6
AT1G73230	1098
AT1G73240	216
AT1G73250	205
AT1G73260	2
AT1G73270	0
AT1G73280	0
AT1G73290	0
AT1G73300	0
AT1G73310	98
AT1G73320	143
AT1G73325	245
AT1G73330	56
AT1G73340	3
AT1G73350	352
AT1G73360	35
AT1G73370	149
AT1G73380	169
AT1G73390	740
AT1G73400	52
AT1G73410	3
AT1G73430	683
AT1G73440	44
AT1G73445	7
AT1G73450	210
AT1G73460	660
AT1G73470	629
AT1G73480	130
AT1G73490	453
AT1G73500	425
AT1G73510	0
AT1G73530	470
AT1G73540	1158
AT1G73550	0
AT1G73560	0
AT1G73570	208
AT1G73580	1
AT1G73590	94
AT1G73600	4278
AT1G73603	0
AT1G73607	0
AT1G73610	0
AT1G73620	6
AT1G73630	192
AT1G73640	13
AT1G73650	754
AT1G73655	3537
AT1G73660	722
AT1G73670	632
AT1G73680	525
AT1G73687	1
AT1G73690	8
AT1G73700	16
AT1G73710	384
AT1G73720	304
AT1G73730	318
AT1G73740	256
AT1G73750	335
AT1G73760	256
AT1G73770	63
AT1G73780	1
AT1G73790	12
AT1G73805	551
AT1G73810	23
AT1G73820	183
AT1G73830	19
AT1G73840	437
AT1G73850	75
AT1G73860	1
AT1G73870	109
AT1G73875	146
AT1G73880	88
AT1G73885	2676
AT1G73890	37
AT1G73900	0
AT1G73910	5
AT1G73920	1000
AT1G73930	362
AT1G73940	150
AT1G73950	329
AT1G73960	930
AT1G73965	0
AT1G73970	253
AT1G73980	751
AT1G73990	1192
AT1G74000	34
AT1G74010	86
AT1G74020	318
AT1G74030	151
AT1G74035	0
AT1G74040	1031
AT1G74045	0
AT1G74050	1761
AT1G74055	0
AT1G74060	1603
AT1G74070	1152
AT1G74080	0
AT1G74088	33
AT1G74090	2554
AT1G74100	1330
AT1G74110	0
AT1G74120	103
AT1G74130	4
AT1G74140	2
AT1G74150	19
AT1G74160	627
AT1G74170	444
AT1G74180	162
AT1G74190	0
AT1G74200	29
AT1G74205	0
AT1G74210	628
AT1G74220	0
AT1G74230	1635
AT1G74240	97
AT1G74250	692
AT1G74260	1865
AT1G74270	739
AT1G74280	80
AT1G74290	48
AT1G74300	228
AT1G74310	532
AT1G74320	380
AT1G74330	238
AT1G74340	204
AT1G74350	45
AT1G74360	169
AT1G74370	131
AT1G74380	629
AT1G74385	0
AT1G74390	96
AT1G74400	18
AT1G74410	220
AT1G74420	3
AT1G74430	80
AT1G74440	257
AT1G74450	340
AT1G74453	34
AT1G74456	29
AT1G74457	0
AT1G74458	63
AT1G74460	0
AT1G74470	14608
AT1G74480	0
AT1G74490	4
AT1G74500	0
AT1G74510	513
AT1G74520	913
AT1G74530	340
AT1G74540	0
AT1G74545	2
AT1G74550	1
AT1G74560	915
AT1G74570	0
AT1G74580	165
AT1G74590	45
AT1G74600	103
AT1G74610	0
AT1G74620	0
AT1G74630	39
AT1G74640	930
AT1G74650	10
AT1G74660	7
AT1G74670	554
AT1G74675	0
AT1G74680	273
AT1G74690	985
AT1G74700	77
AT1G74710	151
AT1G74720	813
AT1G74730	1589
AT1G74740	148
AT1G74750	177
AT1G74770	6
AT1G74780	177
AT1G74790	265
AT1G74800	257
AT1G74810	117
AT1G74820	0
AT1G74830	0
AT1G74840	544
AT1G74850	1007
AT1G74860	109
AT1G74870	5
AT1G74875	16
AT1G74880	1811
AT1G74890	17
AT1G74900	16
AT1G74910	1038
AT1G74920	3046
AT1G74929	0
AT1G74930	357
AT1G74940	241
AT1G74950	546
AT1G74960	1435
AT1G74970	2271
AT1G74990	0
AT1G75000	52
AT1G75010	511
AT1G75020	186
AT1G75030	5
AT1G75040	175
AT1G75050	0
AT1G75060	48
AT1G75070	0
AT1G75080	279
AT1G75090	56
AT1G75100	295
AT1G75110	27
AT1G75120	71
AT1G75125	27
AT1G75130	310
AT1G75140	283
AT1G75150	153
AT1G75160	0
AT1G75163	8
AT1G75166	10
AT1G75170	83
AT1G75180	131
AT1G75190	50
AT1G75200	521
AT1G75210	838
AT1G75220	1126
AT1G75230	158
AT1G75240	18
AT1G75250	24
AT1G75260	24
AT1G75261	0
AT1G75270	469
AT1G75280	1428
AT1G75290	37
AT1G75295	12
AT1G75300	1
AT1G75310	406
AT1G75330	1455
AT1G75335	26
AT1G75340	404
AT1G75350	3590
AT1G75360	22
AT1G75370	1111
AT1G75380	8857
AT1G75390	35
AT1G75394	0
AT1G75400	441
AT1G75410	1028
AT1G75420	266
AT1G75430	0
AT1G75440	54
AT1G75450	13
AT1G75460	2952
AT1G75470	0
AT1G75480	0
AT1G75490	4
AT1G75500	1774
AT1G75510	501
AT1G75520	4
AT1G75530	0
AT1G75540	235
AT1G75550	77
AT1G75560	514
AT1G75570	0
AT1G75580	75
AT1G75590	10
AT1G75600	1
AT1G75610	0
AT1G75620	13
AT1G75630	973
AT1G75640	20
AT1G75650	0
AT1G75660	1113
AT1G75670	107
AT1G75680	1009
AT1G75690	1984
AT1G75700	0
AT1G75710	229
AT1G75717	0
AT1G75720	12
AT1G75730	241
AT1G75740	0
AT1G75750	1118
AT1G75760	249
AT1G75770	53
AT1G75780	24
AT1G75785	0
AT1G75790	0
AT1G75800	1388
AT1G75810	141
AT1G75820	1050
AT1G75830	0
AT1G75840	600
AT1G75850	712
AT1G75860	275
AT1G75870	0
AT1G75880	39
AT1G75890	1
AT1G75891	1
AT1G75900	295
AT1G75910	1
AT1G75920	1
AT1G75930	1
AT1G75940	0
AT1G75945	85
AT1G75950	2067
AT1G75960	61
AT1G75970	0
AT1G75980	108
AT1G75990	350
AT1G76000	0
AT1G76010	3335
AT1G76020	474
AT1G76030	3058
AT1G76040	306
AT1G76050	429
AT1G76060	82
AT1G76062	0
AT1G76065	29
AT1G76070	46
AT1G76080	2692
AT1G76090	73
AT1G76100	2784
AT1G76110	321
AT1G76120	118
AT1G76130	768
AT1G76135	0
AT1G76140	1192
AT1G76150	638
AT1G76160	1045
AT1G76170	102
AT1G76180	4952
AT1G76185	77
AT1G76190	2
AT1G76200	1063
AT1G76210	0
AT1G76220	3
AT1G76230	3
AT1G76240	7
AT1G76250	6
AT1G76260	167
AT1G76270	196
AT1G76280	270
AT1G76290	0
AT1G76300	431
AT1G76310	64
AT1G76320	309
AT1G76330	0
AT1G76340	188
AT1G76350	261
AT1G76360	283
AT1G76370	0
AT1G76380	147
AT1G76390	62
AT1G76400	651
AT1G76405	119
AT1G76410	31
AT1G76420	0
AT1G76430	0
AT1G76440	75
AT1G76450	2085
AT1G76460	331
AT1G76465	0
AT1G76470	0
AT1G76480	0
AT1G76490	3580
AT1G76500	0
AT1G76510	241
AT1G76520	709
AT1G76530	53
AT1G76540	73
AT1G76550	393
AT1G76560	79
AT1G76570	209
AT1G76580	631
AT1G76590	348
AT1G76600	108
AT1G76610	5
AT1G76620	277
AT1G76630	522
AT1G76640	0
AT1G76650	86
AT1G76660	415
AT1G76670	1384
AT1G76680	416
AT1G76690	149
AT1G76700	307
AT1G76705	32
AT1G76710	243
AT1G76720	136
AT1G76728	0
AT1G76730	1267
AT1G76740	40
AT1G76750	0
AT1G76760	10
AT1G76770	1
AT1G76780	45
AT1G76790	394
AT1G76800	28
AT1G76810	2044
AT1G76820	110
AT1G76830	0
AT1G76840	0
AT1G76850	1463
AT1G76860	215
AT1G76870	68
AT1G76878	21
AT1G76880	0
AT1G76890	485
AT1G76892	6
AT1G76900	514
AT1G76910	0
AT1G76911	0
AT1G76920	322
AT1G76930	1172
AT1G76940	276
AT1G76950	526
AT1G76952	11
AT1G76954	0
AT1G76955	195
AT1G76960	1076
AT1G76965	0
AT1G76970	445
AT1G76980	142
AT1G76990	1081
AT1G76994	2
AT1G77000	206
AT1G77010	13
AT1G77020	132
AT1G77030	450
AT1G77040	0
AT1G77060	310
AT1G77080	562
AT1G77090	1145
AT1G77093	0
AT1G77095	0
AT1G77100	0
AT1G77110	38
AT1G77120	223
AT1G77122	155
AT1G77130	537
AT1G77131	25
AT1G77138	0
AT1G77140	374
AT1G77145	9
AT1G77150	0
AT1G77160	0
AT1G77170	81
AT1G77180	1487
AT1G77190	0
AT1G77200	2
AT1G77210	125
AT1G77220	445
AT1G77230	74
AT1G77235	2
AT1G77240	0
AT1G77250	134
AT1G77260	686
AT1G77270	29
AT1G77280	109
AT1G77290	95
AT1G77300	1032
AT1G77310	56
AT1G77320	174
AT1G77330	4
AT1G77340	0
AT1G77350	297
AT1G77360	39
AT1G77370	424
AT1G77380	98
AT1G77390	13
AT1G77400	79
AT1G77405	13
AT1G77410	75
AT1G77420	351
AT1G77440	671
AT1G77450	275
AT1G77460	379
AT1G77470	175
AT1G77480	380
AT1G77490	2921
AT1G77500	242
AT1G77510	1896
AT1G77520	7
AT1G77525	0
AT1G77530	1
AT1G77540	125
AT1G77550	261
AT1G77560	0
AT1G77570	19
AT1G77580	374
AT1G77590	840
AT1G77600	494
AT1G77610	554
AT1G77620	248
AT1G77630	141
AT1G77640	2
AT1G77650	0
AT1G77655	0
AT1G77660	56
AT1G77670	420
AT1G77680	1160
AT1G77682	0
AT1G77690	148
AT1G77700	35
AT1G77710	1107
AT1G77720	91
AT1G77730	1
AT1G77740	2233
AT1G77750	188
AT1G77760	350
AT1G77765	8
AT1G77770	280
AT1G77780	0
AT1G77790	0
AT1G77800	1913
AT1G77810	266
AT1G77815	0
AT1G77820	1
AT1G77830	0
AT1G77840	733
AT1G77850	270
AT1G77855	32
AT1G77860	14
AT1G77870	6
AT1G77880	0
AT1G77885	99
AT1G77890	178
AT1G77910	0
AT1G77920	519
AT1G77930	852
AT1G77932	0
AT1G77940	1664
AT1G77950	0
AT1G77960	7
AT1G77980	0
AT1G77990	369
AT1G77992	0
AT1G78000	60
AT1G78010	625
AT1G78020	3761
AT1G78030	31
AT1G78040	4365
AT1G78050	51
AT1G78060	429
AT1G78070	1242
AT1G78080	3415
AT1G78090	6
AT1G78095	0
AT1G78100	755
AT1G78110	185
AT1G78120	43
AT1G78130	0
AT1G78140	936
AT1G78150	816
AT1G78160	0
AT1G78170	120
AT1G78172	11
AT1G78180	326
AT1G78190	28
AT1G78200	509
AT1G78206	2
AT1G78210	266
AT1G78220	0
AT1G78230	322
AT1G78240	986
AT1G78250	0
AT1G78260	21
AT1G78265	1
AT1G78270	0
AT1G78280	610
AT1G78290	168
AT1G78300	1021
AT1G78310	38
AT1G78320	23
AT1G78330	0
AT1G78340	1
AT1G78350	1
AT1G78355	0
AT1G78360	0
AT1G78370	19820
AT1G78380	7436
AT1G78390	0
AT1G78400	0
AT1G78410	16
AT1G78420	489
AT1G78430	33
AT1G78440	10
AT1G78450	37
AT1G78460	122
AT1G78470	0
AT1G78476	2
AT1G78478	5
AT1G78480	3
AT1G78490	351
AT1G78500	0
AT1G78510	627
AT1G78520	0
AT1G78530	31
AT1G78540	185
AT1G78550	169
AT1G78560	643
AT1G78570	2531
AT1G78580	1217
AT1G78590	111
AT1G78600	175
AT1G78610	883
AT1G78620	1369
AT1G78630	4906
AT1G78635	0
AT1G78640	0
AT1G78650	124
AT1G78660	661
AT1G78670	1133
AT1G78680	2517
AT1G78690	168
AT1G78700	222
AT1G78710	0
AT1G78720	2
AT1G78730	57
AT1G78740	0
AT1G78750	18
AT1G78760	0
AT1G78770	82
AT1G78780	6
AT1G78790	138
AT1G78800	431
AT1G78810	131
AT1G78815	0
AT1G78820	475
AT1G78830	1388
AT1G78840	1
AT1G78850	1334
AT1G78860	3
AT1G78865	6
AT1G78870	676
AT1G78880	784
AT1G78890	503
AT1G78895	118
AT1G78900	10811
AT1G78910	83
AT1G78915	516
AT1G78920	2625
AT1G78922	1
AT1G78930	39
AT1G78940	53
AT1G78950	25
AT1G78955	28
AT1G78960	190
AT1G78970	155
AT1G78980	0
AT1G78990	51
AT1G78995	683
AT1G79000	1836
AT1G79010	1589
AT1G79020	204
AT1G79030	334
AT1G79040	39467
AT1G79050	540
AT1G79060	23
AT1G79070	46
AT1G79075	64
AT1G79080	285
AT1G79090	1259
AT1G79100	0
AT1G79103	4
AT1G79110	1194
AT1G79120	14
AT1G79130	0
AT1G79150	222
AT1G79160	234
AT1G79170	9
AT1G79180	25
AT1G79190	409
AT1G79200	166
AT1G79210	643
AT1G79220	39
AT1G79230	1652
AT1G79240	0
AT1G79245	5744
AT1G79250	0
AT1G79260	166
AT1G79270	641
AT1G79280	1901
AT1G79290	0
AT1G79300	0
AT1G79310	8
AT1G79320	0
AT1G79330	1
AT1G79340	1731
AT1G79350	1019
AT1G79360	0
AT1G79370	0
AT1G79380	1477
AT1G79390	190
AT1G79400	6
AT1G79410	227
AT1G79420	54
AT1G79430	524
AT1G79440	2472
AT1G79450	61
AT1G79460	152
AT1G79470	121
AT1G79480	11
AT1G79485	0
AT1G79490	96
AT1G79500	326
AT1G79510	0
AT1G79520	408
AT1G79529	5
AT1G79530	83
AT1G79540	145
AT1G79550	5261
AT1G79560	1177
AT1G79570	1390
AT1G79580	1
AT1G79590	295
AT1G79600	1988
AT1G79610	541
AT1G79620	272
AT1G79630	169
AT1G79640	322
AT1G79650	452
AT1G79660	98
AT1G79670	305
AT1G79680	1
AT1G79690	1198
AT1G79700	60
AT1G79710	137
AT1G79720	206
AT1G79730	537
AT1G79740	692
AT1G79750	3121
AT1G79760	18
AT1G79770	9
AT1G79780	8
AT1G79790	710
AT1G79800	0
AT1G79810	396
AT1G79820	206
AT1G79830	2121
AT1G79840	63
AT1G79850	0
AT1G79860	0
AT1G79870	901
AT1G79880	247
AT1G79890	36
AT1G79900	10
AT1G79910	23
AT1G79915	2
AT1G79920	2371
AT1G79930	1684
AT1G79940	1311
AT1G79950	514
AT1G79960	0
AT1G79970	566
AT1G79980	1
AT1G79985	321
AT1G79990	1642
AT1G80000	878
AT1G80010	536
AT1G80020	947
AT1G80030	1690
AT1G80040	836
AT1G80050	167
AT1G80060	38
AT1G80070	3849
AT1G80080	35
AT1G80090	0
AT1G80100	0
AT1G80110	68
AT1G80120	68
AT1G80130	164
AT1G80133	0
AT1G80140	0
AT1G80150	77
AT1G80160	9
AT1G80165	0
AT1G80170	73
AT1G80180	493
AT1G80190	120
AT1G80200	9
AT1G80210	365
AT1G80220	0
AT1G80230	580
AT1G80240	0
AT1G80245	98
AT1G80250	0
AT1G80260	730
AT1G80270	211
AT1G80280	272
AT1G80290	224
AT1G80300	1741
AT1G80310	0
AT1G80315	0
AT1G80320	0
AT1G80325	14
AT1G80330	1
AT1G80340	82
AT1G80350	292
AT1G80360	973
AT1G80370	17
AT1G80380	3920
AT1G80390	1
AT1G80400	381
AT1G80410	1148
AT1G80420	390
AT1G80430	0
AT1G80440	206
AT1G80450	52
AT1G80460	914
AT1G80470	0
AT1G80480	2170
AT1G80490	726
AT1G80500	701
AT1G80510	240
AT1G80520	83
AT1G80525	0
AT1G80530	568
AT1G80540	0
AT1G80550	209
AT1G80555	6
AT1G80560	462
AT1G80570	64
AT1G80580	2
AT1G80590	23
AT1G80600	2440
AT1G80610	189
AT1G80620	345
AT1G80625	0
AT1G80630	125
AT1G80640	322
AT1G80650	180
AT1G80660	9
AT1G80670	384
AT1G80680	652
AT1G80690	107
AT1G80700	43
AT1G80710	28
AT1G80720	54
AT1G80730	2
AT1G80740	2
AT1G80745	6
AT1G80750	357
AT1G80760	133
AT1G80770	740
AT1G80780	718
AT1G80790	753
AT1G80800	425
AT1G80810	250
AT1G80820	66
AT1G80830	734
AT1G80840	176
AT1G80850	192
AT1G80860	302
AT1G80865	0
AT1G80870	308
AT1G80880	41
AT1G80890	72
AT1G80900	137
AT1G80910	380
AT1G80920	940
AT1G80930	1259
AT1G80940	821
AT1G80950	519
AT1G80960	86
AT1G80970	34
AT1G80980	140
AT1G80990	1
AT1G81001	0
AT1G81020	0
AT2G01008	3
AT2G01010	3
AT2G01020	11
AT2G01021	0
AT2G01022	0
AT2G01023	0
AT2G01024	0
AT2G01026	0
AT2G01028	0
AT2G01029	0
AT2G01031	0
AT2G01034	0
AT2G01035	0
AT2G01037	0
AT2G01040	0
AT2G01045	0
AT2G01050	0
AT2G01060	615
AT2G01070	362
AT2G01080	106
AT2G01090	122
AT2G01100	842
AT2G01110	1696
AT2G01120	83
AT2G01130	696
AT2G01140	2036
AT2G01150	198
AT2G01160	0
AT2G01170	474
AT2G01175	8
AT2G01180	270
AT2G01190	471
AT2G01200	6
AT2G01210	43
AT2G01220	840
AT2G01240	0
AT2G01250	3118
AT2G01260	452
AT2G01270	738
AT2G01275	10
AT2G01280	1
AT2G01290	450
AT2G01300	7
AT2G01310	2
AT2G01320	1565
AT2G01330	166
AT2G01340	31
AT2G01350	1970
AT2G01360	0
AT2G01370	0
AT2G01372	0
AT2G01379	0
AT2G01390	46
AT2G01400	113
AT2G01410	5
AT2G01420	1978
AT2G01422	0
AT2G01430	2
AT2G01440	700
AT2G01450	1509
AT2G01460	458
AT2G01470	624
AT2G01480	258
AT2G01490	947
AT2G01500	0
AT2G01505	65
AT2G01510	52
AT2G01520	0
AT2G01530	1
AT2G01540	158
AT2G01550	0
AT2G01554	0
AT2G01560	0
AT2G01570	867
AT2G01580	0
AT2G01590	598
AT2G01600	884
AT2G01610	31
AT2G01620	462
AT2G01630	389
AT2G01640	74
AT2G01650	401
AT2G01660	160
AT2G01667	0
AT2G01670	1570
AT2G01680	1402
AT2G01690	814
AT2G01700	0
AT2G01710	202
AT2G01720	1804
AT2G01730	30
AT2G01735	158
AT2G01740	27
AT2G01750	130
AT2G01755	0
AT2G01760	182
AT2G01770	0
AT2G01780	0
AT2G01790	0
AT2G01800	0
AT2G01810	0
AT2G01818	6
AT2G01820	1414
AT2G01830	624
AT2G01840	0
AT2G01850	792
AT2G01860	66
AT2G01870	120
AT2G01880	0
AT2G01890	47
AT2G01900	0
AT2G01905	7
AT2G01910	734
AT2G01913	33
AT2G01918	113
AT2G01920	0
AT2G01930	187
AT2G01940	52
AT2G01950	381
AT2G01960	0
AT2G01970	1279
AT2G01973	0
AT2G01980	411
AT2G01990	167
AT2G02000	2
AT2G02010	108
AT2G02020	256
AT2G02023	0
AT2G02026	0
AT2G02030	0
AT2G02040	802
AT2G02050	953
AT2G02060	47
AT2G02061	9
AT2G02070	960
AT2G02080	280
AT2G02090	510
AT2G02100	748
AT2G02103	0
AT2G02110	0
AT2G02120	1
AT2G02130	1494
AT2G02135	0
AT2G02140	0
AT2G02147	0
AT2G02148	106
AT2G02150	82
AT2G02160	1526
AT2G02170	186
AT2G02180	504
AT2G02190	0
AT2G02200	0
AT2G02205	0
AT2G02210	0
AT2G02220	336
AT2G02230	178
AT2G02240	11
AT2G02250	1
AT2G02260	0
AT2G02270	0
AT2G02280	0
AT2G02290	0
AT2G02300	0
AT2G02310	0
AT2G02320	0
AT2G02330	0
AT2G02340	0
AT2G02350	34
AT2G02360	506
AT2G02370	131
AT2G02380	9
AT2G02390	758
AT2G02400	240
AT2G02410	360
AT2G02430	0
AT2G02440	0
AT2G02450	199
AT2G02455	0
AT2G02470	303
AT2G02480	177
AT2G02490	0
AT2G02493	0
AT2G02497	0
AT2G02498	0
AT2G02500	476
AT2G02510	444
AT2G02515	0
AT2G02520	0
AT2G02525	0
AT2G02540	18
AT2G02550	0
AT2G02560	1011
AT2G02570	936
AT2G02580	0
AT2G02590	111
AT2G02600	0
AT2G02610	0
AT2G02620	0
AT2G02630	0
AT2G02635	0
AT2G02640	0
AT2G02650	0
AT2G02660	0
AT2G02670	0
AT2G02680	0
AT2G02690	0
AT2G02695	0
AT2G02700	0
AT2G02710	295
AT2G02720	0
AT2G02730	180
AT2G02740	185
AT2G02741	0
AT2G02750	28
AT2G02760	1434
AT2G02765	143
AT2G02770	0
AT2G02780	138
AT2G02790	347
AT2G02795	0
AT2G02800	1044
AT2G02810	598
AT2G02820	218
AT2G02830	0
AT2G02835	0
AT2G02840	0
AT2G02850	8
AT2G02860	445
AT2G02870	367
AT2G02880	105
AT2G02890	0
AT2G02900	0
AT2G02910	162
AT2G02930	43
AT2G02950	397
AT2G02955	56
AT2G02960	677
AT2G02970	450
AT2G02980	71
AT2G02990	297
AT2G03000	0
AT2G03010	36
AT2G03020	4
AT2G03030	0
AT2G03040	0
AT2G03050	69
AT2G03060	138
AT2G03070	267
AT2G03080	0
AT2G03090	194
AT2G03100	0
AT2G03110	11
AT2G03120	1029
AT2G03130	0
AT2G03140	1690
AT2G03150	1445
AT2G03160	0
AT2G03170	0
AT2G03180	0
AT2G03190	0
AT2G03200	10
AT2G03210	2
AT2G03220	243
AT2G03230	0
AT2G03240	209
AT2G03250	0
AT2G03260	25
AT2G03270	126
AT2G03280	102
AT2G03290	0
AT2G03291	0
AT2G03300	0
AT2G03310	501
AT2G03320	0
AT2G03330	126
AT2G03340	697
AT2G03350	461
AT2G03360	0
AT2G03370	0
AT2G03380	26
AT2G03390	1513
AT2G03410	8
AT2G03420	0
AT2G03430	115
AT2G03440	846
AT2G03445	0
AT2G03450	103
AT2G03460	0
AT2G03470	603
AT2G03480	512
AT2G03490	0
AT2G03500	158
AT2G03505	58
AT2G03510	958
AT2G03520	0
AT2G03530	387
AT2G03540	7
AT2G03550	1537
AT2G03560	1
AT2G03565	0
AT2G03567	0
AT2G03570	0
AT2G03580	0
AT2G03590	17
AT2G03600	0
AT2G03610	0
AT2G03620	204
AT2G03630	0
AT2G03640	640
AT2G03650	0
AT2G03660	0
AT2G03667	151
AT2G03670	57
AT2G03680	1656
AT2G03690	195
AT2G03700	0
AT2G03710	407
AT2G03720	0
AT2G03730	420
AT2G03740	0
AT2G03750	456
AT2G03760	243
AT2G03770	1
AT2G03780	314
AT2G03790	0
AT2G03800	263
AT2G03810	259
AT2G03820	824
AT2G03821	1
AT2G03822	0
AT2G03823	0
AT2G03830	0
AT2G03840	0
AT2G03850	0
AT2G03855	0
AT2G03860	0
AT2G03870	422
AT2G03880	17
AT2G03885	0
AT2G03890	1468
AT2G03895	0
AT2G03900	0
AT2G03905	0
AT2G03910	0
AT2G03913	0
AT2G03915	0
AT2G03920	0
AT2G03925	0
AT2G03930	0
AT2G03931	0
AT2G03932	0
AT2G03933	0
AT2G03934	0
AT2G03935	0
AT2G03936	0
AT2G03937	0
AT2G03940	0
AT2G03945	0
AT2G03950	0
AT2G03955	0
AT2G03958	0
AT2G03960	0
AT2G03965	0
AT2G03970	0
AT2G03972	1
AT2G03975	0
AT2G03980	399
AT2G03985	0
AT2G03990	0
AT2G03995	0
AT2G04000	0
AT2G04005	0
AT2G04010	0
AT2G04015	0
AT2G04020	0
AT2G04025	0
AT2G04030	3673
AT2G04031	0
AT2G04032	48
AT2G04033	1
AT2G04034	0
AT2G04035	0
AT2G04036	0
AT2G04037	0
AT2G04038	2
AT2G04039	662
AT2G04040	1
AT2G04041	0
AT2G04042	0
AT2G04043	0
AT2G04045	0
AT2G04046	0
AT2G04047	0
AT2G04050	4
AT2G04060	0
AT2G04062	0
AT2G04063	0
AT2G04065	2
AT2G04066	0
AT2G04070	35
AT2G04075	0
AT2G04080	313
AT2G04085	0
AT2G04090	0
AT2G04095	0
AT2G04100	10
AT2G04110	369
AT2G04115	0
AT2G04120	0
AT2G04125	0
AT2G04130	0
AT2G04135	2
AT2G04137	0
AT2G04140	0
AT2G04145	0
AT2G04150	0
AT2G04155	0
AT2G04160	1985
AT2G04170	303
AT2G04175	0
AT2G04180	0
AT2G04185	0
AT2G04190	1
AT2G04195	1
AT2G04200	0
AT2G04205	0
AT2G04210	0
AT2G04215	0
AT2G04220	0
AT2G04225	0
AT2G04230	425
AT2G04235	89
AT2G04240	309
AT2G04250	0
AT2G04255	0
AT2G04260	0
AT2G04265	0
AT2G04270	513
AT2G04280	21
AT2G04285	0
AT2G04290	0
AT2G04295	0
AT2G04300	0
AT2G04305	260
AT2G04310	0
AT2G04315	0
AT2G04320	0
AT2G04325	0
AT2G04330	0
AT2G04335	0
AT2G04340	187
AT2G04345	0
AT2G04350	1749
AT2G04355	0
AT2G04360	654
AT2G04365	0
AT2G04375	0
AT2G04378	170
AT2G04380	0
AT2G04390	373
AT2G04395	2
AT2G04400	1290
AT2G04405	0
AT2G04410	783
AT2G04420	5
AT2G04425	0
AT2G04430	121
AT2G04435	0
AT2G04440	0
AT2G04450	177
AT2G04455	0
AT2G04460	0
AT2G04465	0
AT2G04470	0
AT2G04480	0
AT2G04485	0
AT2G04490	6
AT2G04495	26
AT2G04500	0
AT2G04505	0
AT2G04510	0
AT2G04515	8
AT2G04520	1115
AT2G04525	0
AT2G04530	156
AT2G04535	2
AT2G04540	253
AT2G04545	0
AT2G04550	269
AT2G04555	7
AT2G04560	64
AT2G04565	0
AT2G04570	256
AT2G04575	0
AT2G04580	1
AT2G04590	0
AT2G04595	0
AT2G04600	0
AT2G04605	0
AT2G04610	1
AT2G04615	0
AT2G04620	166
AT2G04621	0
AT2G04622	0
AT2G04625	0
AT2G04630	400
AT2G04635	0
AT2G04645	0
AT2G04650	93
AT2G04655	0
AT2G04660	220
AT2G04665	0
AT2G04670	0
AT2G04675	0
AT2G04680	0
AT2G04685	0
AT2G04690	596
AT2G04695	0
AT2G04700	2892
AT2G04705	0
AT2G04710	0
AT2G04715	0
AT2G04720	0
AT2G04725	7
AT2G04730	0
AT2G04735	0
AT2G04740	240
AT2G04745	0
AT2G04750	0
AT2G04755	0
AT2G04760	0
AT2G04765	0
AT2G04770	0
AT2G04775	1
AT2G04780	453
AT2G04785	0
AT2G04790	181
AT2G04795	35
AT2G04800	0
AT2G04805	8
AT2G04810	0
AT2G04815	0
AT2G04820	0
AT2G04825	0
AT2G04830	0
AT2G04835	0
AT2G04840	0
AT2G04842	2124
AT2G04845	93
AT2G04850	150
AT2G04852	17
AT2G04855	0
AT2G04860	118
AT2G04865	422
AT2G04870	0
AT2G04875	0
AT2G04880	790
AT2G04885	0
AT2G04890	175
AT2G04895	0
AT2G04900	460
AT2G04905	0
AT2G04910	0
AT2G04915	0
AT2G04920	0
AT2G04925	0
AT2G04930	0
AT2G04935	0
AT2G04940	244
AT2G04945	0
AT2G04950	0
AT2G04955	7
AT2G04965	6
AT2G04970	0
AT2G04975	0
AT2G04980	0
AT2G04985	0
AT2G04990	0
AT2G04995	0
AT2G05000	0
AT2G05005	0
AT2G05010	0
AT2G05015	0
AT2G05020	0
AT2G05025	0
AT2G05030	2
AT2G05035	0
AT2G05040	15
AT2G05045	0
AT2G05050	0
AT2G05060	0
AT2G05065	0
AT2G05070	1554
AT2G05075	26
AT2G05080	0
AT2G05082	0
AT2G05084	0
AT2G05085	0
AT2G05087	0
AT2G05090	0
AT2G05095	0
AT2G05100	1780
AT2G05105	0
AT2G05110	0
AT2G05115	0
AT2G05117	0
AT2G05120	235
AT2G05125	0
AT2G05130	0
AT2G05133	0
AT2G05140	0
AT2G05145	0
AT2G05150	0
AT2G05155	0
AT2G05160	297
AT2G05170	920
AT2G05171	0
AT2G05180	0
AT2G05185	2
AT2G05190	0
AT2G05200	0
AT2G05205	0
AT2G05210	333
AT2G05215	3
AT2G05220	569
AT2G05230	2
AT2G05240	1
AT2G05245	0
AT2G05250	2
AT2G05255	0
AT2G05260	185
AT2G05270	0
AT2G05280	1
AT2G05290	3
AT2G05294	0
AT2G05300	28
AT2G05310	1930
AT2G05315	0
AT2G05320	358
AT2G05330	0
AT2G05335	0
AT2G05340	0
AT2G05350	0
AT2G05355	0
AT2G05360	0
AT2G05365	0
AT2G05370	0
AT2G05380	2376
AT2G05390	0
AT2G05395	0
AT2G05400	0
AT2G05405	0
AT2G05410	0
AT2G05415	0
AT2G05420	0
AT2G05425	0
AT2G05430	0
AT2G05435	0
AT2G05440	26
AT2G05441	0
AT2G05445	0
AT2G05450	0
AT2G05455	0
AT2G05460	0
AT2G05465	0
AT2G05470	0
AT2G05475	0
AT2G05480	0
AT2G05485	0
AT2G05490	0
AT2G05495	0
AT2G05505	0
AT2G05510	1
AT2G05515	0
AT2G05518	49
AT2G05520	32892
AT2G05525	0
AT2G05530	0
AT2G05535	0
AT2G05540	114
AT2G05545	0
AT2G05550	0
AT2G05555	0
AT2G05560	0
AT2G05562	0
AT2G05564	0
AT2G05565	0
AT2G05567	0
AT2G05570	0
AT2G05575	0
AT2G05580	0
AT2G05585	0
AT2G05590	227
AT2G05600	0
AT2G05605	0
AT2G05610	0
AT2G05615	0
AT2G05620	1181
AT2G05625	0
AT2G05630	464
AT2G05632	123
AT2G05635	0
AT2G05640	1
AT2G05642	0
AT2G05645	0
AT2G05647	0
AT2G05655	1
AT2G05660	0
AT2G05665	8
AT2G05670	0
AT2G05675	1
AT2G05680	0
AT2G05685	0
AT2G05690	0
AT2G05695	0
AT2G05700	0
AT2G05705	0
AT2G05710	7653
AT2G05715	0
AT2G05720	0
AT2G05725	0
AT2G05730	0
AT2G05740	0
AT2G05750	0
AT2G05752	0
AT2G05753	1
AT2G05755	148
AT2G05760	160
AT2G05765	5
AT2G05770	0
AT2G05780	0
AT2G05785	0
AT2G05786	0
AT2G05790	445
AT2G05800	0
AT2G05801	0
AT2G05810	3
AT2G05812	1
AT2G05815	0
AT2G05820	0
AT2G05825	1
AT2G05830	920
AT2G05835	0
AT2G05840	1438
AT2G05845	0
AT2G05850	0
AT2G05855	0
AT2G05860	0
AT2G05865	0
AT2G05870	0
AT2G05875	1
AT2G05880	0
AT2G05885	0
AT2G05890	0
AT2G05895	0
AT2G05900	0
AT2G05905	0
AT2G05910	19
AT2G05914	0
AT2G05915	0
AT2G05920	2059
AT2G05925	0
AT2G05930	0
AT2G05935	0
AT2G05940	747
AT2G05945	0
AT2G05950	4
AT2G05960	0
AT2G05965	0
AT2G05970	0
AT2G05975	0
AT2G05980	4
AT2G05985	0
AT2G05990	965
AT2G05995	4
AT2G06000	200
AT2G06002	9
AT2G06005	67
AT2G06010	225
AT2G06020	0
AT2G06025	869
AT2G06035	0
AT2G06040	91
AT2G06045	0
AT2G06050	2043
AT2G06060	0
AT2G06065	0
AT2G06070	0
AT2G06075	0
AT2G06080	0
AT2G06085	0
AT2G06090	0
AT2G06095	0
AT2G06100	0
AT2G06105	0
AT2G06110	0
AT2G06115	0
AT2G06120	0
AT2G06125	0
AT2G06130	0
AT2G06135	0
AT2G06140	0
AT2G06145	0
AT2G06150	0
AT2G06160	0
AT2G06165	0
AT2G06166	0
AT2G06170	0
AT2G06175	0
AT2G06180	0
AT2G06185	8
AT2G06190	0
AT2G06200	3
AT2G06210	746
AT2G06215	1
AT2G06220	0
AT2G06225	0
AT2G06230	0
AT2G06235	0
AT2G06240	0
AT2G06245	0
AT2G06250	0
AT2G06255	22
AT2G06260	0
AT2G06265	0
AT2G06270	0
AT2G06275	0
AT2G06280	0
AT2G06285	0
AT2G06290	0
AT2G06296	0
AT2G06303	0
AT2G06305	0
AT2G06310	0
AT2G06315	0
AT2G06330	0
AT2G06335	0
AT2G06340	0
AT2G06345	0
AT2G06350	0
AT2G06355	0
AT2G06365	0
AT2G06370	0
AT2G06375	0
AT2G06380	0
AT2G06385	0
AT2G06390	0
AT2G06395	0
AT2G06400	0
AT2G06405	0
AT2G06410	0
AT2G06415	0
AT2G06420	0
AT2G06425	0
AT2G06430	0
AT2G06435	0
AT2G06440	0
AT2G06445	0
AT2G06450	0
AT2G06455	0
AT2G06460	0
AT2G06465	0
AT2G06470	0
AT2G06475	0
AT2G06480	0
AT2G06485	0
AT2G06490	0
AT2G06495	0
AT2G06500	0
AT2G06505	0
AT2G06510	153
AT2G06515	0
AT2G06520	14594
AT2G06525	0
AT2G06530	760
AT2G06535	0
AT2G06540	0
AT2G06541	0
AT2G06550	0
AT2G06555	0
AT2G06560	2
AT2G06562	0
AT2G06565	0
AT2G06570	0
AT2G06575	0
AT2G06580	0
AT2G06585	0
AT2G06590	0
AT2G06595	0
AT2G06600	0
AT2G06605	0
AT2G06610	0
AT2G06615	0
AT2G06620	0
AT2G06625	0
AT2G06630	0
AT2G06635	0
AT2G06640	0
AT2G06645	0
AT2G06650	0
AT2G06655	0
AT2G06660	2
AT2G06665	0
AT2G06667	0
AT2G06670	0
AT2G06675	0
AT2G06680	0
AT2G06685	0
AT2G06690	0
AT2G06695	0
AT2G06700	0
AT2G06705	0
AT2G06710	0
AT2G06715	0
AT2G06720	1
AT2G06725	0
AT2G06740	0
AT2G06745	0
AT2G06750	0
AT2G06755	0
AT2G06760	0
AT2G06765	2
AT2G06770	0
AT2G06775	0
AT2G06780	0
AT2G06785	0
AT2G06790	0
AT2G06795	0
AT2G06800	0
AT2G06805	0
AT2G06810	0
AT2G06815	0
AT2G06820	0
AT2G06822	0
AT2G06830	0
AT2G06835	0
AT2G06840	0
AT2G06845	0
AT2G06850	913
AT2G06855	0
AT2G06860	0
AT2G06865	0
AT2G06870	0
AT2G06875	0
AT2G06880	0
AT2G06885	0
AT2G06890	0
AT2G06900	0
AT2G06902	0
AT2G06904	0
AT2G06905	0
AT2G06906	0
AT2G06908	0
AT2G06910	0
AT2G06912	0
AT2G06914	0
AT2G06917	0
AT2G06920	0
AT2G06922	0
AT2G06925	347
AT2G06930	0
AT2G06935	0
AT2G06940	0
AT2G06945	0
AT2G06950	169
AT2G06955	0
AT2G06960	0
AT2G06965	0
AT2G06967	0
AT2G06973	0
AT2G06975	0
AT2G06980	0
AT2G06983	0
AT2G06985	0
AT2G06990	493
AT2G06995	1
AT2G07000	0
AT2G07005	0
AT2G07010	0
AT2G07015	0
AT2G07020	0
AT2G07025	0
AT2G07030	0
AT2G07035	0
AT2G07040	0
AT2G07042	17
AT2G07045	0
AT2G07050	1518
AT2G07055	1
AT2G07070	0
AT2G07080	1
AT2G07085	0
AT2G07090	0
AT2G07095	0
AT2G07100	0
AT2G07110	0
AT2G07115	0
AT2G07120	0
AT2G07130	1
AT2G07135	0
AT2G07140	1
AT2G07150	0
AT2G07155	0
AT2G07160	0
AT2G07165	0
AT2G07170	55
AT2G07175	0
AT2G07180	1143
AT2G07185	0
AT2G07190	0
AT2G07195	0
AT2G07200	0
AT2G07205	0
AT2G07210	0
AT2G07212	0
AT2G07213	0
AT2G07215	0
AT2G07220	0
AT2G07225	0
AT2G07230	0
AT2G07235	0
AT2G07240	1
AT2G07245	1
AT2G07250	0
AT2G07255	0
AT2G07260	0
AT2G07265	2
AT2G07270	0
AT2G07275	0
AT2G07280	0
AT2G07285	0
AT2G07290	0
AT2G07295	0
AT2G07300	0
AT2G07305	0
AT2G07310	0
AT2G07315	0
AT2G07320	0
AT2G07325	0
AT2G07330	0
AT2G07335	1
AT2G07340	234
AT2G07345	4
AT2G07355	1
AT2G07360	1708
AT2G07365	0
AT2G07375	0
AT2G07380	0
AT2G07385	0
AT2G07390	0
AT2G07395	0
AT2G07400	0
AT2G07405	0
AT2G07410	0
AT2G07415	0
AT2G07420	0
AT2G07425	0
AT2G07430	0
AT2G07435	1
AT2G07440	0
AT2G07445	0
AT2G07450	0
AT2G07455	0
AT2G07460	0
AT2G07470	0
AT2G07475	1
AT2G07480	0
AT2G07483	0
AT2G07485	1
AT2G07486	0
AT2G07490	0
AT2G07495	0
AT2G07500	0
AT2G07505	0
AT2G07510	0
AT2G07515	0
AT2G07520	0
AT2G07525	0
AT2G07530	0
AT2G07535	0
AT2G07540	0
AT2G07545	1
AT2G07550	0
AT2G07555	0
AT2G07560	0
AT2G07565	0
AT2G07570	0
AT2G07575	0
AT2G07580	0
AT2G07585	6
AT2G07590	0
AT2G07595	0
AT2G07599	1
AT2G07600	0
AT2G07605	0
AT2G07613	0
AT2G07615	0
AT2G07617	0
AT2G07620	0
AT2G07621	0
AT2G07623	0
AT2G07625	0
AT2G07626	0
AT2G07627	0
AT2G07628	0
AT2G07629	4
AT2G07630	0
AT2G07631	0
AT2G07632	0
AT2G07633	0
AT2G07634	0
AT2G07635	0
AT2G07636	0
AT2G07637	0
AT2G07638	13
AT2G07640	1
AT2G07641	0
AT2G07642	0
AT2G07643	0
AT2G07644	0
AT2G07645	0
AT2G07646	0
AT2G07648	0
AT2G07650	0
AT2G07652	0
AT2G07654	0
AT2G07655	0
AT2G07656	0
AT2G07658	0
AT2G07659	0
AT2G07660	0
AT2G07661	0
AT2G07662	1
AT2G07663	0
AT2G07664	0
AT2G07665	0
AT2G07666	0
AT2G07667	2
AT2G07669	1
AT2G07670	0
AT2G07671	1
AT2G07672	0
AT2G07673	0
AT2G07674	0
AT2G07675	0
AT2G07676	1
AT2G07677	3
AT2G07678	0
AT2G07680	764
AT2G07681	0
AT2G07682	0
AT2G07683	0
AT2G07684	0
AT2G07685	0
AT2G07686	0
AT2G07687	1
AT2G07688	0
AT2G07689	0
AT2G07690	374
AT2G07691	0
AT2G07692	0
AT2G07693	0
AT2G07694	0
AT2G07695	2
AT2G07696	0
AT2G07697	0
AT2G07698	3
AT2G07699	0
AT2G07700	0
AT2G07701	0
AT2G07702	0
AT2G07703	0
AT2G07704	0
AT2G07705	0
AT2G07706	0
AT2G07707	0
AT2G07708	0
AT2G07709	0
AT2G07710	0
AT2G07711	1
AT2G07712	0
AT2G07713	0
AT2G07714	0
AT2G07715	11
AT2G07716	0
AT2G07717	0
AT2G07718	0
AT2G07719	0
AT2G07720	0
AT2G07721	0
AT2G07722	0
AT2G07723	0
AT2G07724	0
AT2G07725	1
AT2G07726	0
AT2G07727	0
AT2G07728	0
AT2G07729	0
AT2G07730	0
AT2G07731	0
AT2G07732	1
AT2G07733	0
AT2G07734	0
AT2G07735	0
AT2G07736	0
AT2G07737	0
AT2G07738	0
AT2G07739	0
AT2G07740	0
AT2G07741	0
AT2G07742	0
AT2G07743	0
AT2G07744	0
AT2G07745	0
AT2G07746	0
AT2G07747	0
AT2G07748	0
AT2G07749	0
AT2G07750	0
AT2G07751	3
AT2G07752	0
AT2G07753	0
AT2G07754	0
AT2G07755	0
AT2G07756	0
AT2G07757	0
AT2G07758	0
AT2G07759	0
AT2G07760	0
AT2G07761	0
AT2G07762	0
AT2G07763	0
AT2G07764	0
AT2G07765	0
AT2G07766	0
AT2G07767	1
AT2G07768	0
AT2G07769	0
AT2G07770	0
AT2G07771	0
AT2G07772	0
AT2G07773	0
AT2G07774	2
AT2G07775	1
AT2G07776	0
AT2G07777	0
AT2G07778	0
AT2G07779	0
AT2G07780	0
AT2G07783	0
AT2G07784	0
AT2G07785	0
AT2G07786	0
AT2G07787	1
AT2G07788	0
AT2G07789	0
AT2G07790	0
AT2G07791	0
AT2G07792	0
AT2G07793	0
AT2G07794	0
AT2G07795	0
AT2G07798	1
AT2G07799	0
AT2G07800	0
AT2G07805	0
AT2G07806	0
AT2G07807	0
AT2G07808	0
AT2G07809	0
AT2G07810	0
AT2G07811	1
AT2G07812	0
AT2G07813	0
AT2G07815	0
AT2G07820	0
AT2G07825	0
AT2G07826	0
AT2G07827	0
AT2G07830	0
AT2G07835	0
AT2G07840	0
AT2G07845	2
AT2G07850	0
AT2G07855	0
AT2G07860	0
AT2G07865	0
AT2G07870	0
AT2G07875	19
AT2G07880	0
AT2G07885	0
AT2G07890	0
AT2G07895	0
AT2G07900	0
AT2G07905	0
AT2G07910	0
AT2G07915	0
AT2G07925	0
AT2G07935	0
AT2G07940	0
AT2G07945	0
AT2G07950	9
AT2G07960	0
AT2G07965	0
AT2G07970	0
AT2G07975	0
AT2G07981	0
AT2G07985	0
AT2G07990	0
AT2G07995	0
AT2G08000	0
AT2G08005	0
AT2G08010	0
AT2G08015	0
AT2G08020	0
AT2G08025	0
AT2G08030	0
AT2G08035	0
AT2G08040	0
AT2G08045	0
AT2G08050	0
AT2G08055	1
AT2G08060	0
AT2G08070	0
AT2G08075	0
AT2G08085	0
AT2G08090	0
AT2G08095	0
AT2G08100	4
AT2G08105	0
AT2G08110	0
AT2G08115	0
AT2G08120	1
AT2G08125	0
AT2G08130	1
AT2G08135	0
AT2G08150	0
AT2G08155	0
AT2G08160	0
AT2G08165	0
AT2G08175	0
AT2G08180	0
AT2G08190	0
AT2G08195	0
AT2G08200	0
AT2G08205	0
AT2G08210	0
AT2G08215	0
AT2G08220	4
AT2G08230	0
AT2G08235	0
AT2G08240	0
AT2G08245	0
AT2G08250	0
AT2G08255	0
AT2G08260	0
AT2G08265	0
AT2G08270	0
AT2G08275	0
AT2G08280	0
AT2G08285	0
AT2G08290	0
AT2G08295	0
AT2G08300	0
AT2G08305	0
AT2G08310	0
AT2G08315	0
AT2G08320	1
AT2G08330	0
AT2G08335	0
AT2G08340	2
AT2G08345	0
AT2G08350	2
AT2G08355	0
AT2G08360	0
AT2G08365	0
AT2G08370	0
AT2G08375	0
AT2G08380	0
AT2G08385	0
AT2G08390	0
AT2G08395	0
AT2G08400	0
AT2G08405	0
AT2G08410	0
AT2G08415	0
AT2G08420	0
AT2G08425	0
AT2G08430	0
AT2G08435	6
AT2G08440	2
AT2G08445	3
AT2G08450	2
AT2G08455	0
AT2G08460	0
AT2G08465	0
AT2G08470	0
AT2G08475	0
AT2G08480	0
AT2G08485	0
AT2G08490	0
AT2G08495	1
AT2G08500	0
AT2G08505	0
AT2G08510	0
AT2G08515	0
AT2G08520	0
AT2G08525	0
AT2G08530	1
AT2G08535	0
AT2G08540	0
AT2G08545	0
AT2G08550	0
AT2G08555	0
AT2G08560	0
AT2G08565	0
AT2G08570	0
AT2G08575	14
AT2G08580	3
AT2G08585	5
AT2G08590	0
AT2G08595	0
AT2G08610	17
AT2G08620	0
AT2G08625	0
AT2G08630	0
AT2G08635	1
AT2G08640	0
AT2G08645	0
AT2G08650	4
AT2G08655	0
AT2G08660	0
AT2G08665	0
AT2G08670	0
AT2G08675	0
AT2G08680	6
AT2G08685	0
AT2G08690	0
AT2G08695	0
AT2G08700	0
AT2G08705	0
AT2G08710	0
AT2G08715	0
AT2G08720	0
AT2G08725	0
AT2G08730	0
AT2G08735	18
AT2G08740	1
AT2G08745	0
AT2G08750	0
AT2G08755	0
AT2G08760	0
AT2G08765	27
AT2G08770	0
AT2G08775	0
AT2G08780	0
AT2G08790	0
AT2G08795	0
AT2G08800	0
AT2G08805	0
AT2G08815	0
AT2G08820	0
AT2G08825	0
AT2G08830	2
AT2G08835	0
AT2G08845	0
AT2G08850	0
AT2G08855	0
AT2G08860	0
AT2G08865	30
AT2G08870	0
AT2G08875	0
AT2G08880	0
AT2G08885	0
AT2G08890	0
AT2G08895	0
AT2G08900	0
AT2G08905	0
AT2G08910	0
AT2G08915	0
AT2G08920	0
AT2G08925	0
AT2G08930	0
AT2G08935	0
AT2G08940	0
AT2G08945	0
AT2G08950	0
AT2G08955	0
AT2G08960	0
AT2G08965	1
AT2G08970	0
AT2G08975	0
AT2G08980	0
AT2G08985	0
AT2G08986	0
AT2G08990	0
AT2G08995	0
AT2G09000	0
AT2G09005	0
AT2G09010	0
AT2G09015	0
AT2G09020	0
AT2G09025	2
AT2G09035	1
AT2G09040	0
AT2G09045	0
AT2G09050	0
AT2G09055	0
AT2G09060	0
AT2G09065	0
AT2G09070	0
AT2G09075	0
AT2G09080	0
AT2G09085	0
AT2G09090	3
AT2G09095	0
AT2G09100	0
AT2G09105	0
AT2G09110	0
AT2G09115	0
AT2G09120	0
AT2G09125	0
AT2G09130	0
AT2G09135	0
AT2G09140	0
AT2G09150	0
AT2G09155	0
AT2G09160	0
AT2G09165	14
AT2G09170	10
AT2G09175	0
AT2G09180	0
AT2G09185	0
AT2G09187	0
AT2G09190	19
AT2G09195	0
AT2G09200	0
AT2G09205	0
AT2G09210	0
AT2G09215	0
AT2G09220	0
AT2G09225	40
AT2G09230	0
AT2G09235	0
AT2G09240	0
AT2G09245	0
AT2G09250	0
AT2G09255	0
AT2G09260	0
AT2G09265	0
AT2G09270	0
AT2G09280	0
AT2G09285	0
AT2G09290	0
AT2G09295	0
AT2G09300	0
AT2G09305	5
AT2G09310	0
AT2G09315	0
AT2G09320	0
AT2G09325	0
AT2G09330	0
AT2G09335	0
AT2G09340	0
AT2G09345	0
AT2G09350	0
AT2G09355	0
AT2G09360	0
AT2G09365	0
AT2G09370	0
AT2G09375	0
AT2G09380	0
AT2G09385	0
AT2G09388	0
AT2G09390	0
AT2G09395	0
AT2G09400	0
AT2G09405	0
AT2G09410	0
AT2G09415	0
AT2G09420	0
AT2G09425	1
AT2G09430	0
AT2G09435	0
AT2G09440	2
AT2G09445	0
AT2G09450	0
AT2G09455	1
AT2G09460	0
AT2G09465	0
AT2G09470	0
AT2G09475	0
AT2G09480	0
AT2G09490	2
AT2G09495	5
AT2G09500	0
AT2G09505	0
AT2G09510	1
AT2G09515	0
AT2G09525	1
AT2G09530	0
AT2G09535	0
AT2G09540	0
AT2G09545	0
AT2G09550	0
AT2G09555	0
AT2G09560	2
AT2G09565	0
AT2G09570	0
AT2G09575	0
AT2G09585	0
AT2G09589	0
AT2G09590	0
AT2G09605	0
AT2G09610	0
AT2G09615	0
AT2G09620	0
AT2G09625	0
AT2G09630	0
AT2G09635	0
AT2G09640	0
AT2G09645	0
AT2G09650	0
AT2G09655	0
AT2G09660	0
AT2G09665	0
AT2G09670	0
AT2G09675	0
AT2G09680	0
AT2G09685	0
AT2G09690	0
AT2G09695	0
AT2G09700	0
AT2G09705	1
AT2G09710	28
AT2G09715	0
AT2G09720	0
AT2G09725	0
AT2G09730	0
AT2G09735	0
AT2G09740	0
AT2G09745	4
AT2G09750	0
AT2G09755	0
AT2G09760	0
AT2G09765	0
AT2G09770	0
AT2G09775	0
AT2G09780	0
AT2G09785	0
AT2G09790	0
AT2G09795	93
AT2G09800	0
AT2G09805	0
AT2G09810	0
AT2G09815	1
AT2G09820	0
AT2G09825	0
AT2G09830	0
AT2G09835	0
AT2G09838	0
AT2G09840	0
AT2G09845	0
AT2G09850	0
AT2G09860	0
AT2G09862	0
AT2G09865	0
AT2G09870	0
AT2G09875	0
AT2G09880	0
AT2G09885	0
AT2G09890	0
AT2G09895	0
AT2G09900	0
AT2G09905	0
AT2G09910	0
AT2G09915	0
AT2G09920	0
AT2G09925	0
AT2G09930	0
AT2G09935	0
AT2G09945	0
AT2G09950	0
AT2G09953	0
AT2G09955	0
AT2G09956	0
AT2G09960	0
AT2G09965	0
AT2G09970	0
AT2G09975	0
AT2G09990	559
AT2G09992	0
AT2G09994	0
AT2G09995	0
AT2G10000	0
AT2G10010	0
AT2G10020	0
AT2G10025	0
AT2G10030	0
AT2G10040	0
AT2G10045	4
AT2G10050	0
AT2G10070	0
AT2G10080	0
AT2G10090	0
AT2G10100	0
AT2G10105	0
AT2G10110	0
AT2G10120	0
AT2G10130	0
AT2G10140	0
AT2G10150	0
AT2G10160	0
AT2G10165	0
AT2G10170	0
AT2G10175	0
AT2G10180	0
AT2G10190	0
AT2G10200	0
AT2G10205	0
AT2G10210	0
AT2G10220	0
AT2G10223	0
AT2G10226	0
AT2G10230	0
AT2G10232	0
AT2G10234	0
AT2G10237	0
AT2G10240	0
AT2G10250	0
AT2G10253	0
AT2G10256	0
AT2G10260	0
AT2G10265	0
AT2G10270	0
AT2G10280	0
AT2G10285	0
AT2G10290	0
AT2G10300	0
AT2G10310	0
AT2G10320	0
AT2G10330	0
AT2G10350	0
AT2G10360	0
AT2G10370	0
AT2G10380	0
AT2G10390	0
AT2G10400	0
AT2G10405	0
AT2G10410	2178
AT2G10420	0
AT2G10430	0
AT2G10440	0
AT2G10450	1
AT2G10455	0
AT2G10460	0
AT2G10465	0
AT2G10470	0
AT2G10480	0
AT2G10490	0
AT2G10500	0
AT2G10510	0
AT2G10520	0
AT2G10530	0
AT2G10535	0
AT2G10537	0
AT2G10540	0
AT2G10545	0
AT2G10550	0
AT2G10553	0
AT2G10555	0
AT2G10556	0
AT2G10557	0
AT2G10560	0
AT2G10570	0
AT2G10589	0
AT2G10590	0
AT2G10600	0
AT2G10602	0
AT2G10605	0
AT2G10606	1
AT2G10608	0
AT2G10610	0
AT2G10611	0
AT2G10614	0
AT2G10615	0
AT2G10617	0
AT2G10620	0
AT2G10625	0
AT2G10630	0
AT2G10640	0
AT2G10650	0
AT2G10660	0
AT2G10670	0
AT2G10680	0
AT2G10690	0
AT2G10710	0
AT2G10720	0
AT2G10730	0
AT2G10735	0
AT2G10740	0
AT2G10760	0
AT2G10770	0
AT2G10780	0
AT2G10790	0
AT2G10800	0
AT2G10802	0
AT2G10810	0
AT2G10820	0
AT2G10830	0
AT2G10833	0
AT2G10836	0
AT2G10840	0
AT2G10850	0
AT2G10860	0
AT2G10870	0
AT2G10880	0
AT2G10890	0
AT2G10895	0
AT2G10900	0
AT2G10910	0
AT2G10920	0
AT2G10921	0
AT2G10930	4
AT2G10931	34
AT2G10940	4647
AT2G10950	194
AT2G10955	0
AT2G10960	0
AT2G10965	0
AT2G10970	0
AT2G10975	0
AT2G10980	1
AT2G10990	3
AT2G11000	385
AT2G11005	0
AT2G11010	0
AT2G11015	0
AT2G11020	0
AT2G11025	0
AT2G11030	0
AT2G11035	0
AT2G11040	0
AT2G11045	0
AT2G11050	0
AT2G11060	0
AT2G11070	0
AT2G11080	0
AT2G11090	0
AT2G11100	0
AT2G11110	0
AT2G11115	0
AT2G11120	0
AT2G11130	0
AT2G11135	0
AT2G11140	20
AT2G11150	4
AT2G11165	0
AT2G11166	0
AT2G11168	0
AT2G11170	0
AT2G11180	0
AT2G11190	0
AT2G11200	0
AT2G11205	0
AT2G11210	0
AT2G11215	0
AT2G11220	0
AT2G11225	0
AT2G11230	0
AT2G11235	0
AT2G11240	4543
AT2G11270	2
AT2G11271	0
AT2G11280	0
AT2G11290	0
AT2G11300	4
AT2G11310	0
AT2G11320	1
AT2G11330	0
AT2G11340	0
AT2G11345	0
AT2G11350	0
AT2G11360	0
AT2G11370	0
AT2G11380	0
AT2G11390	0
AT2G11400	0
AT2G11405	0
AT2G11410	0
AT2G11420	0
AT2G11430	0
AT2G11440	0
AT2G11450	0
AT2G11460	0
AT2G11462	0
AT2G11465	0
AT2G11480	0
AT2G11485	0
AT2G11490	0
AT2G11500	0
AT2G11502	0
AT2G11504	0
AT2G11507	0
AT2G11510	0
AT2G11520	441
AT2G11522	0
AT2G11530	0
AT2G11550	0
AT2G11570	0
AT2G11590	0
AT2G11600	0
AT2G11610	0
AT2G11620	12
AT2G11623	0
AT2G11626	0
AT2G11630	0
AT2G11640	0
AT2G11650	0
AT2G11660	0
AT2G11670	0
AT2G11680	0
AT2G11690	0
AT2G11700	0
AT2G11720	0
AT2G11730	0
AT2G11740	0
AT2G11750	0
AT2G11770	0
AT2G11773	0
AT2G11775	0
AT2G11778	0
AT2G11780	0
AT2G11790	0
AT2G11800	0
AT2G11810	9
AT2G11815	0
AT2G11820	0
AT2G11830	0
AT2G11840	0
AT2G11850	0
AT2G11851	1
AT2G11852	0
AT2G11870	0
AT2G11880	80
AT2G11890	782
AT2G11891	1
AT2G11910	920
AT2G11930	0
AT2G11940	1
AT2G11950	1
AT2G11970	0
AT2G11980	0
AT2G11983	0
AT2G11990	0
AT2G12000	0
AT2G12010	0
AT2G12020	0
AT2G12025	0
AT2G12040	0
AT2G12050	0
AT2G12060	0
AT2G12066	0
AT2G12083	0
AT2G12100	0
AT2G12110	0
AT2G12120	0
AT2G12130	0
AT2G12140	0
AT2G12150	0
AT2G12160	0
AT2G12170	13
AT2G12190	80
AT2G12195	0
AT2G12200	0
AT2G12205	0
AT2G12210	0
AT2G12230	0
AT2G12240	0
AT2G12250	0
AT2G12260	0
AT2G12270	0
AT2G12280	0
AT2G12290	0
AT2G12300	0
AT2G12305	0
AT2G12320	0
AT2G12325	0
AT2G12330	0
AT2G12340	0
AT2G12345	0
AT2G12360	0
AT2G12370	0
AT2G12380	0
AT2G12385	0
AT2G12390	0
AT2G12400	173
AT2G12405	0
AT2G12407	0
AT2G12408	0
AT2G12410	0
AT2G12420	0
AT2G12430	2
AT2G12440	5
AT2G12450	9
AT2G12460	25
AT2G12461	22
AT2G12462	44
AT2G12465	0
AT2G12470	0
AT2G12475	0
AT2G12480	5
AT2G12490	120
AT2G12500	5
AT2G12505	0
AT2G12510	0
AT2G12520	0
AT2G12530	0
AT2G12540	0
AT2G12550	206
AT2G12560	0
AT2G12570	0
AT2G12580	0
AT2G12590	0
AT2G12600	0
AT2G12610	0
AT2G12620	0
AT2G12630	0
AT2G12640	0
AT2G12646	0
AT2G12650	0
AT2G12660	0
AT2G12670	0
AT2G12680	0
AT2G12685	0
AT2G12690	0
AT2G12695	0
AT2G12700	0
AT2G12710	0
AT2G12720	1
AT2G12730	0
AT2G12740	0
AT2G12750	0
AT2G12760	0
AT2G12770	0
AT2G12780	0
AT2G12800	0
AT2G12810	0
AT2G12815	0
AT2G12820	0
AT2G12830	0
AT2G12832	0
AT2G12835	0
AT2G12840	0
AT2G12845	0
AT2G12850	0
AT2G12855	0
AT2G12860	0
AT2G12870	0
AT2G12875	0
AT2G12880	0
AT2G12890	0
AT2G12900	0
AT2G12905	0
AT2G12910	0
AT2G12920	0
AT2G12930	0
AT2G12935	0
AT2G12940	0
AT2G12945	0
AT2G12950	0
AT2G12960	0
AT2G12970	0
AT2G12980	0
AT2G12990	0
AT2G13000	0
AT2G13010	0
AT2G13020	0
AT2G13040	0
AT2G13050	0
AT2G13060	0
AT2G13070	0
AT2G13080	0
AT2G13090	0
AT2G13100	529
AT2G13105	0
AT2G13110	0
AT2G13115	0
AT2G13116	0
AT2G13118	0
AT2G13120	0
AT2G13125	0
AT2G13126	0
AT2G13128	0
AT2G13130	36
AT2G13140	0
AT2G13142	0
AT2G13143	0
AT2G13145	0
AT2G13146	0
AT2G13150	0
AT2G13160	0
AT2G13170	0
AT2G13175	0
AT2G13180	0
AT2G13190	0
AT2G13200	0
AT2G13230	0
AT2G13240	0
AT2G13250	0
AT2G13260	0
AT2G13270	0
AT2G13274	0
AT2G13275	0
AT2G13280	0
AT2G13290	263
AT2G13295	0
AT2G13300	0
AT2G13310	0
AT2G13320	0
AT2G13330	0
AT2G13335	0
AT2G13350	0
AT2G13360	26780
AT2G13370	1565
AT2G13380	1
AT2G13390	0
AT2G13400	0
AT2G13410	3
AT2G13420	36
AT2G13422	0
AT2G13430	0
AT2G13431	0
AT2G13440	639
AT2G13450	0
AT2G13460	0
AT2G13463	0
AT2G13469	0
AT2G13470	0
AT2G13480	0
AT2G13490	0
AT2G13500	0
AT2G13510	0
AT2G13520	0
AT2G13530	0
AT2G13540	726
AT2G13542	0
AT2G13547	0
AT2G13550	43
AT2G13555	0
AT2G13560	3309
AT2G13570	5
AT2G13580	0
AT2G13590	0
AT2G13600	90
AT2G13610	76
AT2G13620	1
AT2G13630	0
AT2G13640	0
AT2G13650	350
AT2G13660	0
AT2G13665	1
AT2G13680	1
AT2G13690	218
AT2G13700	0
AT2G13705	0
AT2G13706	0
AT2G13710	0
AT2G13720	0
AT2G13730	0
AT2G13740	0
AT2G13750	0
AT2G13760	0
AT2G13770	1
AT2G13790	1343
AT2G13800	140
AT2G13810	0
AT2G13820	142
AT2G13830	1
AT2G13840	137
AT2G13845	0
AT2G13850	0
AT2G13851	0
AT2G13860	0
AT2G13865	0
AT2G13870	0
AT2G13890	0
AT2G13895	0
AT2G13900	0
AT2G13905	0
AT2G13910	0
AT2G13920	0
AT2G13930	0
AT2G13940	0
AT2G13950	0
AT2G13960	5
AT2G13965	0
AT2G13970	372
AT2G13975	127
AT2G13980	0
AT2G13985	0
AT2G13990	0
AT2G14000	0
AT2G14010	0
AT2G14020	0
AT2G14030	0
AT2G14040	0
AT2G14045	399
AT2G14050	155
AT2G14060	0
AT2G14070	1
AT2G14080	715
AT2G14090	51
AT2G14095	5
AT2G14100	0
AT2G14110	94
AT2G14115	43
AT2G14120	940
AT2G14130	0
AT2G14140	0
AT2G14150	0
AT2G14160	0
AT2G14170	916
AT2G14180	0
AT2G14190	0
AT2G14200	0
AT2G14210	0
AT2G14220	80
AT2G14230	0
AT2G14240	0
AT2G14245	0
AT2G14247	3
AT2G14255	630
AT2G14260	880
AT2G14265	0
AT2G14270	0
AT2G14280	0
AT2G14282	0
AT2G14285	238
AT2G14288	0
AT2G14289	0
AT2G14290	1
AT2G14300	0
AT2G14310	0
AT2G14320	0
AT2G14330	0
AT2G14335	0
AT2G14340	0
AT2G14350	0
AT2G14365	0
AT2G14370	0
AT2G14378	0
AT2G14380	0
AT2G14390	0
AT2G14395	0
AT2G14400	0
AT2G14405	0
AT2G14410	0
AT2G14415	0
AT2G14420	0
AT2G14430	0
AT2G14440	0
AT2G14450	0
AT2G14455	0
AT2G14460	83
AT2G14470	0
AT2G14475	0
AT2G14490	0
AT2G14500	0
AT2G14510	1
AT2G14520	208
AT2G14530	253
AT2G14535	0
AT2G14540	0
AT2G14550	0
AT2G14560	16464
AT2G14570	0
AT2G14580	0
AT2G14590	0
AT2G14595	0
AT2G14600	0
AT2G14605	0
AT2G14610	16
AT2G14620	13
AT2G14630	0
AT2G14635	0
AT2G14640	0
AT2G14650	0
AT2G14660	118
AT2G14661	0
AT2G14670	0
AT2G14680	437
AT2G14690	1
AT2G14692	0
AT2G14695	0
AT2G14700	0
AT2G14710	0
AT2G14720	1952
AT2G14730	0
AT2G14740	948
AT2G14750	3096
AT2G14755	0
AT2G14760	0
AT2G14765	0
AT2G14770	0
AT2G14772	0
AT2G14774	0
AT2G14775	17
AT2G14777	0
AT2G14780	0
AT2G14790	0
AT2G14793	0
AT2G14796	0
AT2G14800	4
AT2G14810	0
AT2G14820	0
AT2G14825	34
AT2G14830	0
AT2G14835	536
AT2G14840	0
AT2G14843	0
AT2G14846	0
AT2G14850	96
AT2G14860	31
AT2G14870	0
AT2G14878	370
AT2G14880	674
AT2G14890	995
AT2G14900	8
AT2G14910	2036
AT2G14920	0
AT2G14930	0
AT2G14935	0
AT2G14940	0
AT2G14945	0
AT2G14950	0
AT2G14960	0
AT2G14970	0
AT2G14980	0
AT2G14990	0
AT2G15000	134
AT2G15010	0
AT2G15012	0
AT2G15013	0
AT2G15014	0
AT2G15015	0
AT2G15016	0
AT2G15017	0
AT2G15020	162
AT2G15025	0
AT2G15029	0
AT2G15030	15
AT2G15040	85
AT2G15042	166
AT2G15045	0
AT2G15050	1045
AT2G15060	6
AT2G15070	4
AT2G15080	785
AT2G15090	284
AT2G15100	0
AT2G15110	0
AT2G15120	0
AT2G15128	10
AT2G15130	0
AT2G15140	0
AT2G15145	0
AT2G15150	0
AT2G15160	0
AT2G15170	0
AT2G15180	0
AT2G15185	0
AT2G15190	0
AT2G15200	0
AT2G15210	0
AT2G15220	6
AT2G15230	210
AT2G15240	356
AT2G15250	0
AT2G15260	0
AT2G15270	124
AT2G15271	0
AT2G15280	218
AT2G15290	1442
AT2G15292	342
AT2G15300	84
AT2G15310	90
AT2G15318	0
AT2G15320	445
AT2G15325	0
AT2G15327	0
AT2G15330	0
AT2G15340	0
AT2G15345	0
AT2G15350	0
AT2G15360	0
AT2G15370	0
AT2G15380	0
AT2G15390	89
AT2G15400	7
AT2G15410	0
AT2G15420	0
AT2G15430	241
AT2G15440	27
AT2G15450	0
AT2G15460	0
AT2G15470	0
AT2G15480	37
AT2G15490	0
AT2G15500	0
AT2G15510	0
AT2G15520	0
AT2G15530	494
AT2G15535	0
AT2G15540	0
AT2G15550	0
AT2G15555	0
AT2G15560	392
AT2G15570	330
AT2G15580	616
AT2G15590	0
AT2G15600	0
AT2G15610	0
AT2G15620	4616
AT2G15630	23
AT2G15640	0
AT2G15650	1
AT2G15660	0
AT2G15670	0
AT2G15680	0
AT2G15690	81
AT2G15695	597
AT2G15700	0
AT2G15710	0
AT2G15720	0
AT2G15730	86
AT2G15740	0
AT2G15750	1
AT2G15760	47
AT2G15765	0
AT2G15770	0
AT2G15780	5
AT2G15790	191
AT2G15800	3
AT2G15810	6
AT2G15815	0
AT2G15820	562
AT2G15830	104
AT2G15840	9
AT2G15850	0
AT2G15860	745
AT2G15870	0
AT2G15880	61
AT2G15890	2179
AT2G15900	578
AT2G15910	220
AT2G15920	0
AT2G15940	5
AT2G15950	0
AT2G15960	1329
AT2G15970	4339
AT2G15980	80
AT2G15990	0
AT2G16000	0
AT2G16005	0
AT2G16010	0
AT2G16015	0
AT2G16016	0
AT2G16018	0
AT2G16019	0
AT2G16020	0
AT2G16030	0
AT2G16040	0
AT2G16050	95
AT2G16060	18
AT2G16070	449
AT2G16080	0
AT2G16090	263
AT2G16100	0
AT2G16110	0
AT2G16120	0
AT2G16130	0
AT2G16140	1
AT2G16145	0
AT2G16150	0
AT2G16160	0
AT2G16170	0
AT2G16180	0
AT2G16190	0
AT2G16200	0
AT2G16210	1
AT2G16220	0
AT2G16225	0
AT2G16230	0
AT2G16240	0
AT2G16245	0
AT2G16250	150
AT2G16260	0
AT2G16270	44
AT2G16280	900
AT2G16290	0
AT2G16300	0
AT2G16310	0
AT2G16320	0
AT2G16330	0
AT2G16340	0
AT2G16360	1
AT2G16365	835
AT2G16367	141
AT2G16370	585
AT2G16380	468
AT2G16385	0
AT2G16390	170
AT2G16400	640
AT2G16405	379
AT2G16410	0
AT2G16420	0
AT2G16430	1625
AT2G16440	355
AT2G16450	0
AT2G16460	195
AT2G16485	998
AT2G16490	0
AT2G16500	3166
AT2G16505	0
AT2G16510	1712
AT2G16520	0
AT2G16530	168
AT2G16535	0
AT2G16540	0
AT2G16550	0
AT2G16560	0
AT2G16570	7
AT2G16575	1
AT2G16580	7
AT2G16586	1
AT2G16592	0
AT2G16594	0
AT2G16595	93
AT2G16600	15606
AT2G16610	0
AT2G16620	0
AT2G16630	363
AT2G16640	1835
AT2G16650	115
AT2G16660	1230
AT2G16670	0
AT2G16676	0
AT2G16680	0
AT2G16690	0
AT2G16700	443
AT2G16710	333
AT2G16720	64
AT2G16730	0
AT2G16740	337
AT2G16750	181
AT2G16760	8
AT2G16770	117
AT2G16780	297
AT2G16790	55
AT2G16800	405
AT2G16810	0
AT2G16820	0
AT2G16830	0
AT2G16832	0
AT2G16835	0
AT2G16840	0
AT2G16850	164
AT2G16860	701
AT2G16870	258
AT2G16880	257
AT2G16890	208
AT2G16895	9
AT2G16900	348
AT2G16905	0
AT2G16910	2
AT2G16920	532
AT2G16930	449
AT2G16940	2010
AT2G16950	1595
AT2G16953	0
AT2G16960	0
AT2G16970	0
AT2G16980	0
AT2G16990	197
AT2G17000	0
AT2G17010	2
AT2G17020	358
AT2G17030	159
AT2G17033	594
AT2G17036	25
AT2G17040	371
AT2G17043	0
AT2G17050	3
AT2G17055	0
AT2G17060	5
AT2G17064	0
AT2G17070	0
AT2G17080	0
AT2G17090	0
AT2G17110	275
AT2G17115	0
AT2G17120	1199
AT2G17130	764
AT2G17140	60
AT2G17150	262
AT2G17160	0
AT2G17170	0
AT2G17180	0
AT2G17190	991
AT2G17200	1778
AT2G17210	51
AT2G17220	746
AT2G17230	196
AT2G17240	1075
AT2G17250	249
AT2G17260	115
AT2G17265	746
AT2G17270	58
AT2G17280	67
AT2G17290	304
AT2G17295	0
AT2G17300	130
AT2G17305	0
AT2G17310	0
AT2G17320	365
AT2G17330	0
AT2G17340	1256
AT2G17350	301
AT2G17360	1882
AT2G17370	116
AT2G17380	367
AT2G17390	1756
AT2G17410	826
AT2G17420	1337
AT2G17430	12
AT2G17440	244
AT2G17442	38
AT2G17450	263
AT2G17460	0
AT2G17470	3
AT2G17477	0
AT2G17480	339
AT2G17490	4
AT2G17500	128
AT2G17510	568
AT2G17520	674
AT2G17525	199
AT2G17530	338
AT2G17540	251
AT2G17550	333
AT2G17560	570
AT2G17570	73
AT2G17580	227
AT2G17590	0
AT2G17600	0
AT2G17610	0
AT2G17620	7
AT2G17630	173
AT2G17640	304
AT2G17650	107
AT2G17660	3
AT2G17670	120
AT2G17680	0
AT2G17690	0
AT2G17695	1169
AT2G17700	361
AT2G17705	66
AT2G17710	65
AT2G17720	541
AT2G17723	0
AT2G17730	250
AT2G17740	41
AT2G17750	0
AT2G17760	624
AT2G17770	2
AT2G17780	160
AT2G17785	0
AT2G17787	170
AT2G17790	1118
AT2G17800	457
AT2G17810	0
AT2G17820	912
AT2G17830	25
AT2G17840	1756
AT2G17845	0
AT2G17850	0
AT2G17860	0
AT2G17870	462
AT2G17880	36
AT2G17890	0
AT2G17900	49
AT2G17905	0
AT2G17910	0
AT2G17920	0
AT2G17930	1824
AT2G17940	1
AT2G17950	0
AT2G17960	0
AT2G17970	236
AT2G17972	0
AT2G17975	171
AT2G17980	745
AT2G17990	1011
AT2G18000	18
AT2G18010	11
AT2G18020	3597
AT2G18025	0
AT2G18030	185
AT2G18040	1094
AT2G18042	0
AT2G18050	120
AT2G18060	28
AT2G18070	0
AT2G18080	0
AT2G18090	574
AT2G18100	18
AT2G18110	862
AT2G18115	1
AT2G18120	13
AT2G18130	0
AT2G18140	0
AT2G18150	2
AT2G18160	736
AT2G18170	485
AT2G18180	33
AT2G18190	2
AT2G18193	17
AT2G18196	9
AT2G18200	0
AT2G18210	3
AT2G18220	314
AT2G18230	1635
AT2G18240	158
AT2G18245	233
AT2G18250	224
AT2G18260	63
AT2G18270	0
AT2G18280	1488
AT2G18290	162
AT2G18300	937
AT2G18310	0
AT2G18320	0
AT2G18323	0
AT2G18328	988
AT2G18330	218
AT2G18340	0
AT2G18350	55
AT2G18360	0
AT2G18370	0
AT2G18380	40
AT2G18390	239
AT2G18400	156
AT2G18410	110
AT2G18420	0
AT2G18440	4915
AT2G18450	1
AT2G18460	0
AT2G18465	92
AT2G18470	0
AT2G18480	0
AT2G18490	0
AT2G18500	1
AT2G18510	406
AT2G18520	45
AT2G18530	0
AT2G18540	0
AT2G18550	1
AT2G18560	244
AT2G18570	154
AT2G18580	0
AT2G18590	0
AT2G18600	42
AT2G18620	2
AT2G18630	246
AT2G18640	0
AT2G18650	11
AT2G18660	64
AT2G18670	94
AT2G18680	6
AT2G18685	0
AT2G18690	123
AT2G18700	478
AT2G18710	1552
AT2G18720	6
AT2G18721	0
AT2G18730	853
AT2G18735	46
AT2G18740	384
AT2G18750	1199
AT2G18760	283
AT2G18770	224
AT2G18780	20
AT2G18790	1381
AT2G18800	0
AT2G18810	0
AT2G18820	0
AT2G18830	0
AT2G18840	249
AT2G18850	166
AT2G18860	320
AT2G18870	0
AT2G18876	243
AT2G18880	0
AT2G18890	127
AT2G18900	316
AT2G18910	224
AT2G18915	374
AT2G18917	3
AT2G18920	0
AT2G18938	2
AT2G18940	780
AT2G18950	639
AT2G18960	29814
AT2G18969	1
AT2G18970	1
AT2G18980	3
AT2G18990	166
AT2G19000	0
AT2G19010	0
AT2G19020	0
AT2G19030	0
AT2G19040	0
AT2G19045	0
AT2G19050	0
AT2G19060	0
AT2G19070	0
AT2G19080	298
AT2G19090	98
AT2G19100	2
AT2G19110	808
AT2G19120	111
AT2G19130	307
AT2G19140	1
AT2G19146	0
AT2G19150	0
AT2G19160	305
AT2G19170	260
AT2G19180	301
AT2G19190	13
AT2G19200	0
AT2G19210	0
AT2G19220	0
AT2G19230	0
AT2G19240	8
AT2G19250	227
AT2G19260	178
AT2G19270	292
AT2G19280	247
AT2G19290	0
AT2G19300	0
AT2G19310	1021
AT2G19320	0
AT2G19330	3
AT2G19340	3
AT2G19350	61
AT2G19360	0
AT2G19365	0
AT2G19380	27
AT2G19385	167
AT2G19390	506
AT2G19400	202
AT2G19410	1
AT2G19420	0
AT2G19425	0
AT2G19430	260
AT2G19440	1
AT2G19450	435
AT2G19460	50
AT2G19470	723
AT2G19480	2533
AT2G19490	94
AT2G19500	0
AT2G19510	0
AT2G19520	785
AT2G19530	40
AT2G19540	1003
AT2G19550	1
AT2G19560	144
AT2G19570	0
AT2G19572	1
AT2G19580	22
AT2G19582	3
AT2G19590	18
AT2G19600	385
AT2G19610	0
AT2G19620	111
AT2G19630	0
AT2G19640	98
AT2G19650	157
AT2G19660	1
AT2G19670	56
AT2G19680	575
AT2G19690	76
AT2G19700	0
AT2G19710	324
AT2G19720	84
AT2G19730	1820
AT2G19740	638
AT2G19750	474
AT2G19755	0
AT2G19760	658
AT2G19770	0
AT2G19780	78
AT2G19790	514
AT2G19796	0
AT2G19800	4
AT2G19802	0
AT2G19803	0
AT2G19806	0
AT2G19810	119
AT2G19820	0
AT2G19825	0
AT2G19830	1112
AT2G19840	0
AT2G19850	0
AT2G19860	642
AT2G19870	416
AT2G19880	413
AT2G19890	0
AT2G19893	0
AT2G19900	0
AT2G19910	1
AT2G19920	3
AT2G19930	99
AT2G19940	751
AT2G19950	555
AT2G19960	0
AT2G19970	1
AT2G19980	5
AT2G19990	13
AT2G20000	342
AT2G20010	558
AT2G20020	826
AT2G20030	0
AT2G20050	1596
AT2G20060	408
AT2G20070	0
AT2G20080	0
AT2G20100	107
AT2G20110	33
AT2G20120	249
AT2G20130	191
AT2G20140	612
AT2G20142	120
AT2G20150	0
AT2G20160	0
AT2G20170	0
AT2G20180	227
AT2G20190	1623
AT2G20208	0
AT2G20210	120
AT2G20230	1203
AT2G20240	154
AT2G20250	85
AT2G20260	5732
AT2G20270	703
AT2G20280	682
AT2G20290	232
AT2G20298	0
AT2G20300	397
AT2G20310	154
AT2G20320	400
AT2G20330	536
AT2G20340	699
AT2G20350	0
AT2G20360	2118
AT2G20362	23
AT2G20370	635
AT2G20380	0
AT2G20390	271
AT2G20400	178
AT2G20410	154
AT2G20420	2475
AT2G20430	0
AT2G20440	261
AT2G20450	792
AT2G20460	0
AT2G20463	0
AT2G20465	0
AT2G20470	12
AT2G20480	20
AT2G20490	177
AT2G20495	125
AT2G20500	0
AT2G20510	0
AT2G20515	4
AT2G20520	0
AT2G20530	510
AT2G20540	24
AT2G20550	35
AT2G20555	0
AT2G20560	163
AT2G20562	14
AT2G20570	4525
AT2G20580	1835
AT2G20585	96
AT2G20590	19
AT2G20595	0
AT2G20597	0
AT2G20600	0
AT2G20605	0
AT2G20610	3551
AT2G20613	0
AT2G20616	0
AT2G20618	0
AT2G20619	0
AT2G20620	0
AT2G20625	0
AT2G20630	2648
AT2G20635	63
AT2G20650	166
AT2G20660	0
AT2G20670	41
AT2G20680	83
AT2G20690	1592
AT2G20700	4
AT2G20710	9
AT2G20720	6
AT2G20721	7
AT2G20722	3
AT2G20723	4
AT2G20724	228
AT2G20725	841
AT2G20740	475
AT2G20750	67
AT2G20760	1328
AT2G20770	177
AT2G20780	364
AT2G20784	0
AT2G20790	639
AT2G20800	4
AT2G20805	0
AT2G20810	300
AT2G20815	74
AT2G20816	0
AT2G20818	0
AT2G20820	1072
AT2G20825	13
AT2G20830	531
AT2G20835	8
AT2G20840	163
AT2G20850	577
AT2G20860	2891
AT2G20870	6
AT2G20873	0
AT2G20875	11
AT2G20880	107
AT2G20890	7010
AT2G20900	459
AT2G20910	0
AT2G20920	1080
AT2G20921	0
AT2G20930	431
AT2G20940	55
AT2G20950	557
AT2G20960	1209
AT2G20970	0
AT2G20980	74
AT2G20990	3047
AT2G20993	0
AT2G21000	0
AT2G21010	0
AT2G21020	1
AT2G21030	0
AT2G21040	0
AT2G21045	0
AT2G21050	174
AT2G21060	382
AT2G21070	118
AT2G21080	97
AT2G21090	105
AT2G21100	0
AT2G21105	0
AT2G21110	0
AT2G21120	482
AT2G21130	518
AT2G21140	216
AT2G21150	299
AT2G21160	1967
AT2G21170	8571
AT2G21172	0
AT2G21180	52
AT2G21185	0
AT2G21187	8
AT2G21188	29
AT2G21190	373
AT2G21195	121
AT2G21200	14
AT2G21210	396
AT2G21220	1
AT2G21230	473
AT2G21235	0
AT2G21237	0
AT2G21240	562
AT2G21250	1544
AT2G21260	1
AT2G21270	750
AT2G21280	1360
AT2G21290	293
AT2G21300	843
AT2G21310	0
AT2G21320	48
AT2G21330	10619
AT2G21340	985
AT2G21350	21
AT2G21360	0
AT2G21370	734
AT2G21380	1365
AT2G21385	1409
AT2G21390	2915
AT2G21400	0
AT2G21410	1437
AT2G21420	0
AT2G21430	21
AT2G21440	608
AT2G21450	1
AT2G21455	0
AT2G21460	0
AT2G21465	0
AT2G21470	778
AT2G21480	0
AT2G21490	1
AT2G21500	205
AT2G21510	5
AT2G21520	1242
AT2G21530	2124
AT2G21540	280
AT2G21550	16
AT2G21560	197
AT2G21570	0
AT2G21580	1357
AT2G21590	78
AT2G21595	0
AT2G21600	422
AT2G21610	0
AT2G21620	2144
AT2G21630	224
AT2G21640	19
AT2G21650	24
AT2G21655	0
AT2G21660	33318
AT2G21670	0
AT2G21680	0
AT2G21690	0
AT2G21700	0
AT2G21710	139
AT2G21720	0
AT2G21725	0
AT2G21727	0
AT2G21730	2
AT2G21740	0
AT2G21750	0
AT2G21760	0
AT2G21770	28
AT2G21780	0
AT2G21790	1181
AT2G21800	11
AT2G21810	0
AT2G21820	9
AT2G21830	144
AT2G21840	2
AT2G21850	41
AT2G21860	1051
AT2G21870	4313
AT2G21880	51
AT2G21890	6
AT2G21895	0
AT2G21900	1
AT2G21905	0
AT2G21910	0
AT2G21920	0
AT2G21930	0
AT2G21940	283
AT2G21950	7
AT2G21960	1385
AT2G21970	2874
AT2G21980	0
AT2G21990	2
AT2G22000	27
AT2G22010	1450
AT2G22030	0
AT2G22040	0
AT2G22050	0
AT2G22055	0
AT2G22060	0
AT2G22070	54
AT2G22080	952
AT2G22088	6
AT2G22090	63
AT2G22100	126
AT2G22110	0
AT2G22120	205
AT2G22121	0
AT2G22122	20
AT2G22125	2511
AT2G22140	19
AT2G22145	0
AT2G22150	0
AT2G22155	0
AT2G22160	0
AT2G22170	373
AT2G22180	0
AT2G22190	542
AT2G22200	28
AT2G22210	0
AT2G22220	0
AT2G22230	622
AT2G22240	157
AT2G22241	0
AT2G22250	262
AT2G22260	35
AT2G22270	97
AT2G22280	0
AT2G22290	0
AT2G22300	927
AT2G22310	146
AT2G22320	0
AT2G22330	2414
AT2G22335	0
AT2G22340	1
AT2G22345	0
AT2G22350	0
AT2G22360	959
AT2G22370	87
AT2G22380	0
AT2G22390	52
AT2G22400	761
AT2G22410	52
AT2G22420	43
AT2G22425	563
AT2G22426	0
AT2G22430	5468
AT2G22440	0
AT2G22450	1062
AT2G22460	1
AT2G22465	0
AT2G22470	87
AT2G22475	228
AT2G22480	936
AT2G22482	0
AT2G22490	415
AT2G22496	0
AT2G22500	945
AT2G22510	1
AT2G22520	0
AT2G22530	232
AT2G22540	1246
AT2G22560	127
AT2G22570	143
AT2G22580	1
AT2G22590	12
AT2G22600	2
AT2G22610	86
AT2G22620	19
AT2G22630	0
AT2G22640	133
AT2G22650	120
AT2G22660	1350
AT2G22668	0
AT2G22670	2772
AT2G22680	41
AT2G22690	112
AT2G22710	0
AT2G22720	923
AT2G22730	127
AT2G22740	180
AT2G22750	0
AT2G22760	3
AT2G22770	6
AT2G22780	1639
AT2G22790	29
AT2G22795	1154
AT2G22800	45
AT2G22805	0
AT2G22807	0
AT2G22810	16
AT2G22820	0
AT2G22821	6
AT2G22830	173
AT2G22840	90
AT2G22850	2
AT2G22860	73
AT2G22870	182
AT2G22880	0
AT2G22890	30
AT2G22900	114
AT2G22905	9
AT2G22910	578
AT2G22920	2
AT2G22930	37
AT2G22940	0
AT2G22941	0
AT2G22942	0
AT2G22950	0
AT2G22955	0
AT2G22960	0
AT2G22970	325
AT2G22980	614
AT2G22990	1750
AT2G23000	94
AT2G23010	228
AT2G23020	0
AT2G23030	4
AT2G23040	55
AT2G23050	0
AT2G23060	1
AT2G23067	0
AT2G23070	1034
AT2G23080	282
AT2G23090	1626
AT2G23093	69
AT2G23096	0
AT2G23100	15
AT2G23110	1
AT2G23118	0
AT2G23120	1333
AT2G23130	172
AT2G23140	418
AT2G23142	0
AT2G23148	0
AT2G23150	106
AT2G23160	0
AT2G23170	21
AT2G23180	95
AT2G23190	0
AT2G23200	932
AT2G23210	1
AT2G23220	1
AT2G23230	0
AT2G23240	0
AT2G23250	0
AT2G23260	0
AT2G23270	0
AT2G23290	43
AT2G23300	35
AT2G23310	283
AT2G23320	231
AT2G23321	0
AT2G23330	128
AT2G23340	261
AT2G23347	3
AT2G23348	5
AT2G23350	2869
AT2G23360	204
AT2G23370	158
AT2G23380	260
AT2G23390	1345
AT2G23400	0
AT2G23410	0
AT2G23420	751
AT2G23430	393
AT2G23440	0
AT2G23445	0
AT2G23450	433
AT2G23460	815
AT2G23470	147
AT2G23480	0
AT2G23490	0
AT2G23500	0
AT2G23510	0
AT2G23520	339
AT2G23530	4
AT2G23540	0
AT2G23550	20
AT2G23560	28
AT2G23570	0
AT2G23580	0
AT2G23590	67
AT2G23600	2475
AT2G23610	588
AT2G23620	1
AT2G23630	0
AT2G23640	1
AT2G23650	0
AT2G23660	0
AT2G23670	0
AT2G23672	8
AT2G23673	0
AT2G23680	346
AT2G23690	8
AT2G23700	131
AT2G23710	0
AT2G23720	0
AT2G23740	424
AT2G23755	21
AT2G23760	581
AT2G23770	110
AT2G23780	430
AT2G23790	266
AT2G23800	0
AT2G23808	0
AT2G23810	995
AT2G23820	352
AT2G23830	0
AT2G23834	0
AT2G23840	488
AT2G23850	0
AT2G23860	0
AT2G23870	0
AT2G23880	0
AT2G23890	272
AT2G23900	2
AT2G23910	361
AT2G23930	686
AT2G23940	288
AT2G23945	0
AT2G23950	730
AT2G23960	1
AT2G23970	0
AT2G23980	866
AT2G23985	43
AT2G23987	0
AT2G23990	0
AT2G24000	0
AT2G24010	26
AT2G24020	1312
AT2G24030	8
AT2G24040	67
AT2G24050	607
AT2G24060	1205
AT2G24070	11
AT2G24080	0
AT2G24090	2450
AT2G24100	328
AT2G24103	0
AT2G24110	10
AT2G24120	910
AT2G24130	0
AT2G24140	18
AT2G24150	592
AT2G24160	452
AT2G24165	12
AT2G24170	126
AT2G24180	1055
AT2G24190	106
AT2G24195	1
AT2G24200	5795
AT2G24205	0
AT2G24210	1
AT2G24220	108
AT2G24230	223
AT2G24240	81
AT2G24250	37
AT2G24255	0
AT2G24260	109
AT2G24270	2304
AT2G24280	2250
AT2G24285	0
AT2G24290	238
AT2G24300	31
AT2G24310	0
AT2G24320	2
AT2G24330	256
AT2G24340	0
AT2G24350	66
AT2G24360	2217
AT2G24370	0
AT2G24380	0
AT2G24390	390
AT2G24395	166
AT2G24400	1
AT2G24410	0
AT2G24420	1231
AT2G24430	0
AT2G24440	76
AT2G24450	0
AT2G24460	0
AT2G24470	0
AT2G24480	0
AT2G24490	158
AT2G24500	491
AT2G24510	0
AT2G24520	553
AT2G24530	109
AT2G24535	2
AT2G24540	0
AT2G24545	1
AT2G24550	199
AT2G24560	0
AT2G24570	287
AT2G24580	260
AT2G24590	512
AT2G24592	142
AT2G24600	220
AT2G24610	7
AT2G24615	0
AT2G24617	0
AT2G24620	0
AT2G24625	0
AT2G24630	204
AT2G24640	216
AT2G24645	96
AT2G24650	367
AT2G24660	4
AT2G24670	0
AT2G24680	27
AT2G24681	0
AT2G24683	0
AT2G24690	410
AT2G24692	0
AT2G24693	0
AT2G24696	0
AT2G24700	6
AT2G24710	0
AT2G24720	0
AT2G24730	0
AT2G24735	0
AT2G24740	0
AT2G24748	0
AT2G24750	12
AT2G24755	2
AT2G24760	0
AT2G24761	0
AT2G24762	199
AT2G24765	639
AT2G24780	0
AT2G24790	2260
AT2G24791	0
AT2G24800	0
AT2G24810	0
AT2G24820	1603
AT2G24830	202
AT2G24840	0
AT2G24850	1044
AT2G24860	757
AT2G24870	5
AT2G24880	0
AT2G24890	0
AT2G24900	0
AT2G24910	0
AT2G24915	0
AT2G24920	0
AT2G24930	0
AT2G24940	2437
AT2G24945	89
AT2G24950	0
AT2G24960	106
AT2G24970	33
AT2G24980	0
AT2G24990	257
AT2G25000	415
AT2G25010	266
AT2G25011	0
AT2G25015	0
AT2G25020	0
AT2G25025	0
AT2G25030	0
AT2G25040	0
AT2G25050	223
AT2G25055	1
AT2G25060	106
AT2G25070	799
AT2G25080	3509
AT2G25090	2
AT2G25095	1
AT2G25100	178
AT2G25110	1312
AT2G25120	0
AT2G25125	0
AT2G25130	0
AT2G25140	427
AT2G25150	17
AT2G25160	0
AT2G25169	0
AT2G25170	1594
AT2G25171	0
AT2G25180	240
AT2G25185	0
AT2G25190	391
AT2G25200	128
AT2G25210	314
AT2G25215	0
AT2G25220	70
AT2G25230	0
AT2G25240	5
AT2G25250	372
AT2G25255	0
AT2G25260	14
AT2G25270	177
AT2G25280	407
AT2G25290	353
AT2G25295	0
AT2G25297	6
AT2G25300	165
AT2G25305	0
AT2G25310	670
AT2G25312	0
AT2G25320	648
AT2G25330	0
AT2G25340	0
AT2G25344	0
AT2G25350	216
AT2G25355	89
AT2G25360	0
AT2G25370	0
AT2G25380	0
AT2G25390	0
AT2G25400	0
AT2G25409	0
AT2G25410	0
AT2G25420	141
AT2G25430	1407
AT2G25440	0
AT2G25450	9577
AT2G25460	28
AT2G25470	3
AT2G25480	253
AT2G25482	0
AT2G25490	1843
AT2G25500	0
AT2G25510	24427
AT2G25520	2141
AT2G25530	84
AT2G25540	5
AT2G25550	0
AT2G25560	182
AT2G25565	0
AT2G25570	199
AT2G25580	126
AT2G25590	553
AT2G25600	1
AT2G25605	388
AT2G25610	662
AT2G25620	307
AT2G25625	19
AT2G25630	0
AT2G25640	105
AT2G25650	56
AT2G25660	1257
AT2G25670	1298
AT2G25680	250
AT2G25685	0
AT2G25687	0
AT2G25690	97
AT2G25700	0
AT2G25710	232
AT2G25720	100
AT2G25730	2995
AT2G25735	52
AT2G25737	180
AT2G25740	288
AT2G25760	1182
AT2G25770	0
AT2G25780	0
AT2G25790	411
AT2G25800	730
AT2G25810	1
AT2G25820	17
AT2G25830	985
AT2G25840	719
AT2G25850	985
AT2G25870	1285
AT2G25880	28
AT2G25890	0
AT2G25900	286
AT2G25905	0
AT2G25910	722
AT2G25920	202
AT2G25930	1913
AT2G25940	4
AT2G25950	323
AT2G25964	46
AT2G25970	1471
AT2G25975	0
AT2G25980	1
AT2G25990	0
AT2G26000	108
AT2G26010	0
AT2G26020	0
AT2G26030	189
AT2G26040	2
AT2G26050	0
AT2G26060	500
AT2G26070	107
AT2G26080	6926
AT2G26090	0
AT2G26100	292
AT2G26110	342
AT2G26120	1
AT2G26130	0
AT2G26135	1
AT2G26140	2105
AT2G26150	111
AT2G26160	0
AT2G26170	809
AT2G26180	37
AT2G26190	801
AT2G26200	306
AT2G26210	689
AT2G26211	0
AT2G26215	0
AT2G26220	39
AT2G26230	504
AT2G26240	393
AT2G26250	2972
AT2G26260	326
AT2G26270	63
AT2G26280	1699
AT2G26290	23
AT2G26300	668
AT2G26310	26
AT2G26320	0
AT2G26330	703
AT2G26340	1440
AT2G26350	229
AT2G26355	93
AT2G26360	33
AT2G26370	0
AT2G26380	0
AT2G26390	3
AT2G26400	6
AT2G26410	1
AT2G26420	0
AT2G26430	510
AT2G26440	579
AT2G26450	0
AT2G26455	0
AT2G26460	359
AT2G26470	187
AT2G26480	0
AT2G26490	0
AT2G26500	17990
AT2G26510	587
AT2G26515	8
AT2G26520	4
AT2G26530	427
AT2G26540	991
AT2G26550	610
AT2G26560	54
AT2G26570	1159
AT2G26580	195
AT2G26590	441
AT2G26600	467
AT2G26610	1
AT2G26620	0
AT2G26630	0
AT2G26640	308
AT2G26650	54
AT2G26660	225
AT2G26670	1628
AT2G26680	272
AT2G26690	1286
AT2G26692	4
AT2G26695	66
AT2G26700	7
AT2G26710	73
AT2G26720	0
AT2G26730	1082
AT2G26740	1774
AT2G26750	2
AT2G26760	44
AT2G26770	667
AT2G26780	946
AT2G26790	46
AT2G26800	579
AT2G26810	119
AT2G26820	0
AT2G26830	231
AT2G26840	184
AT2G26850	0
AT2G26860	112
AT2G26865	0
AT2G26870	94
AT2G26880	0
AT2G26882	0
AT2G26890	2200
AT2G26900	2652
AT2G26910	2196
AT2G26920	377
AT2G26930	764
AT2G26940	0
AT2G26950	0
AT2G26960	2
AT2G26970	155
AT2G26975	420
AT2G26980	936
AT2G26990	485
AT2G27000	0
AT2G27010	0
AT2G27020	1214
AT2G27030	1352
AT2G27035	4
AT2G27040	532
AT2G27050	1504
AT2G27060	362
AT2G27070	0
AT2G27080	65
AT2G27090	440
AT2G27100	839
AT2G27110	480
AT2G27120	0
AT2G27130	101
AT2G27140	70
AT2G27145	0
AT2G27150	726
AT2G27160	0
AT2G27170	775
AT2G27180	5
AT2G27190	449
AT2G27200	205
AT2G27210	779
AT2G27220	3
AT2G27229	1
AT2G27230	1092
AT2G27240	1
AT2G27250	0
AT2G27260	151
AT2G27270	1
AT2G27280	0
AT2G27285	345
AT2G27290	1499
AT2G27300	14
AT2G27310	165
AT2G27313	0
AT2G27315	0
AT2G27320	0
AT2G27330	111
AT2G27340	86
AT2G27350	932
AT2G27360	69
AT2G27370	0
AT2G27375	0
AT2G27380	0
AT2G27385	550
AT2G27389	0
AT2G27390	0
AT2G27395	0
AT2G27400	146
AT2G27402	155
AT2G27410	0
AT2G27420	70
AT2G27430	2
AT2G27440	3
AT2G27450	1012
AT2G27460	325
AT2G27470	177
AT2G27480	42
AT2G27490	128
AT2G27500	270
AT2G27505	0
AT2G27507	0
AT2G27510	153
AT2G27520	0
AT2G27530	2575
AT2G27535	0
AT2G27540	0
AT2G27550	0
AT2G27560	0
AT2G27570	1
AT2G27580	213
AT2G27590	210
AT2G27600	1583
AT2G27610	27
AT2G27630	4
AT2G27650	0
AT2G27660	50
AT2G27670	0
AT2G27680	4342
AT2G27690	30
AT2G27700	0
AT2G27710	2118
AT2G27720	1699
AT2G27730	1242
AT2G27740	63
AT2G27750	0
AT2G27760	125
AT2G27770	110
AT2G27775	86
AT2G27780	0
AT2G27790	35
AT2G27800	42
AT2G27810	553
AT2G27820	610
AT2G27830	240
AT2G27840	267
AT2G27850	0
AT2G27860	2972
AT2G27870	0
AT2G27880	1
AT2G27900	1333
AT2G27920	661
AT2G27930	6
AT2G27935	0
AT2G27936	0
AT2G27940	0
AT2G27950	1019
AT2G27960	390
AT2G27970	78
AT2G27980	807
AT2G27990	19
AT2G28000	5768
AT2G28010	0
AT2G28020	0
AT2G28030	0
AT2G28040	6
AT2G28050	65
AT2G28053	0
AT2G28056	0
AT2G28060	152
AT2G28070	538
AT2G28080	427
AT2G28085	8
AT2G28090	0
AT2G28100	278
AT2G28105	8
AT2G28110	24
AT2G28120	60
AT2G28130	88
AT2G28140	18
AT2G28150	272
AT2G28160	28
AT2G28170	0
AT2G28180	2
AT2G28190	8359
AT2G28200	55
AT2G28210	57
AT2G28220	0
AT2G28225	0
AT2G28230	156
AT2G28240	186
AT2G28250	71
AT2G28260	87
AT2G28270	0
AT2G28280	0
AT2G28290	2578
AT2G28305	256
AT2G28310	432
AT2G28315	95
AT2G28320	714
AT2G28330	29
AT2G28340	0
AT2G28350	251
AT2G28355	0
AT2G28360	387
AT2G28370	497
AT2G28380	502
AT2G28390	593
AT2G28400	84
AT2G28405	0
AT2G28410	79
AT2G28420	7
AT2G28426	2
AT2G28430	383
AT2G28440	29
AT2G28450	306
AT2G28460	19
AT2G28470	1192
AT2G28480	165
AT2G28490	0
AT2G28500	26
AT2G28510	188
AT2G28520	843
AT2G28540	684
AT2G28550	1527
AT2G28560	11
AT2G28570	60
AT2G28580	30
AT2G28590	63
AT2G28600	226
AT2G28605	649
AT2G28610	0
AT2G28620	81
AT2G28625	0
AT2G28630	73
AT2G28640	0
AT2G28650	36
AT2G28660	134
AT2G28670	15
AT2G28671	1
AT2G28680	0
AT2G28690	2
AT2G28700	0
AT2G28710	15
AT2G28720	1036
AT2G28725	0
AT2G28730	0
AT2G28740	465
AT2G28750	0
AT2G28755	2
AT2G28760	281
AT2G28770	0
AT2G28780	0
AT2G28790	50
AT2G28800	6919
AT2G28810	697
AT2G28815	8
AT2G28830	76
AT2G28840	3215
AT2G28850	0
AT2G28860	0
AT2G28870	39
AT2G28880	298
AT2G28890	698
AT2G28900	5422
AT2G28910	2944
AT2G28920	0
AT2G28930	288
AT2G28940	375
AT2G28950	1129
AT2G28960	0
AT2G28970	0
AT2G28980	0
AT2G28990	0
AT2G29000	0
AT2G29010	0
AT2G29020	340
AT2G29030	0
AT2G29040	0
AT2G29045	0
AT2G29050	114
AT2G29060	1
AT2G29065	49
AT2G29070	158
AT2G29080	1348
AT2G29090	25
AT2G29100	1
AT2G29110	21
AT2G29120	409
AT2G29125	15
AT2G29130	73
AT2G29140	778
AT2G29150	1
AT2G29160	0
AT2G29165	2
AT2G29170	40
AT2G29180	686
AT2G29190	951
AT2G29200	273
AT2G29210	1087
AT2G29220	1
AT2G29230	0
AT2G29240	0
AT2G29250	0
AT2G29260	33
AT2G29263	0
AT2G29270	0
AT2G29280	0
AT2G29290	589
AT2G29300	58
AT2G29310	480
AT2G29320	216
AT2G29330	0
AT2G29340	524
AT2G29350	255
AT2G29360	898
AT2G29370	5
AT2G29380	3
AT2G29390	377
AT2G29400	1136
AT2G29410	34
AT2G29420	41
AT2G29430	0
AT2G29440	60
AT2G29450	5741
AT2G29452	0
AT2G29460	185
AT2G29470	1
AT2G29480	0
AT2G29485	0
AT2G29490	99
AT2G29500	83
AT2G29510	725
AT2G29520	0
AT2G29525	92
AT2G29530	279
AT2G29540	92
AT2G29550	926
AT2G29560	484
AT2G29570	239
AT2G29580	204
AT2G29590	79
AT2G29600	1
AT2G29605	0
AT2G29610	0
AT2G29620	7
AT2G29628	1
AT2G29630	32817
AT2G29640	71
AT2G29650	987
AT2G29654	0
AT2G29660	33
AT2G29670	675
AT2G29679	0
AT2G29680	78
AT2G29690	575
AT2G29700	590
AT2G29710	10
AT2G29720	194
AT2G29730	181
AT2G29735	0
AT2G29740	1
AT2G29750	4
AT2G29760	179
AT2G29770	0
AT2G29780	0
AT2G29790	0
AT2G29800	0
AT2G29810	0
AT2G29820	0
AT2G29830	0
AT2G29840	0
AT2G29850	0
AT2G29860	0
AT2G29870	0
AT2G29880	0
AT2G29890	161
AT2G29900	194
AT2G29910	245
AT2G29920	0
AT2G29925	0
AT2G29930	0
AT2G29940	79
AT2G29950	0
AT2G29960	668
AT2G29970	1261
AT2G29980	1778
AT2G29990	583
AT2G29995	90
AT2G30000	108
AT2G30010	302
AT2G30020	367
AT2G30040	164
AT2G30050	492
AT2G30060	887
AT2G30070	629
AT2G30080	77
AT2G30090	0
AT2G30100	635
AT2G30105	275
AT2G30110	3217
AT2G30115	1
AT2G30120	173
AT2G30130	0
AT2G30140	702
AT2G30150	413
AT2G30160	184
AT2G30170	932
AT2G30180	0
AT2G30190	0
AT2G30200	868
AT2G30210	0
AT2G30220	0
AT2G30230	66
AT2G30240	0
AT2G30250	411
AT2G30260	321
AT2G30270	345
AT2G30280	183
AT2G30290	0
AT2G30300	1
AT2G30310	3
AT2G30320	238
AT2G30330	108
AT2G30340	0
AT2G30350	122
AT2G30360	0
AT2G30362	1
AT2G30370	0
AT2G30380	1
AT2G30385	0
AT2G30390	2653
AT2G30395	12
AT2G30400	6
AT2G30410	353
AT2G30420	47
AT2G30424	53
AT2G30430	0
AT2G30432	3
AT2G30440	2544
AT2G30450	0
AT2G30460	195
AT2G30470	528
AT2G30480	48
AT2G30490	1836
AT2G30500	292
AT2G30505	29
AT2G30520	999
AT2G30530	230
AT2G30540	98
AT2G30550	615
AT2G30560	0
AT2G30570	17578
AT2G30575	177
AT2G30580	136
AT2G30590	382
AT2G30600	343
AT2G30615	0
AT2G30620	1563
AT2G30630	1
AT2G30640	33
AT2G30650	1
AT2G30660	0
AT2G30670	0
AT2G30680	0
AT2G30690	3
AT2G30695	405
AT2G30700	821
AT2G30710	395
AT2G30720	314
AT2G30730	1
AT2G30740	326
AT2G30750	46
AT2G30760	4
AT2G30766	201
AT2G30770	93
AT2G30780	213
AT2G30790	98
AT2G30800	463
AT2G30810	0
AT2G30820	25
AT2G30830	29
AT2G30840	17
AT2G30850	0
AT2G30860	21474
AT2G30870	5884
AT2G30880	407
AT2G30890	60
AT2G30900	2
AT2G30910	129
AT2G30920	181
AT2G30925	0
AT2G30930	350
AT2G30933	20
AT2G30940	1
AT2G30942	8
AT2G30945	17
AT2G30950	14824
AT2G30960	69
AT2G30970	1225
AT2G30980	1425
AT2G30984	0
AT2G30985	0
AT2G30990	270
AT2G31005	0
AT2G31010	149
AT2G31018	0
AT2G31020	18
AT2G31030	1
AT2G31035	0
AT2G31040	4053
AT2G31050	0
AT2G31060	1015
AT2G31070	607
AT2G31080	0
AT2G31081	0
AT2G31082	0
AT2G31083	0
AT2G31085	0
AT2G31090	196
AT2G31100	0
AT2G31110	61
AT2G31130	150
AT2G31140	212
AT2G31141	9
AT2G31150	274
AT2G31160	12
AT2G31170	567
AT2G31180	6
AT2G31190	296
AT2G31200	759
AT2G31210	1
AT2G31215	0
AT2G31220	4
AT2G31230	94
AT2G31240	265
AT2G31250	9
AT2G31260	529
AT2G31265	0
AT2G31270	137
AT2G31280	852
AT2G31290	117
AT2G31300	80
AT2G31305	77
AT2G31310	0
AT2G31320	134
AT2G31335	0
AT2G31340	142
AT2G31345	0
AT2G31350	593
AT2G31360	1321
AT2G31370	453
AT2G31380	78
AT2G31390	293
AT2G31400	5720
AT2G31410	385
AT2G31420	1
AT2G31425	0
AT2G31430	0
AT2G31432	0
AT2G31440	359
AT2G31450	201
AT2G31460	0
AT2G31470	0
AT2G31480	0
AT2G31490	1039
AT2G31500	0
AT2G31510	1176
AT2G31520	0
AT2G31530	352
AT2G31540	0
AT2G31550	0
AT2G31560	696
AT2G31570	561
AT2G31580	215
AT2G31585	92
AT2G31590	0
AT2G31600	73
AT2G31610	2177
AT2G31620	0
AT2G31625	0
AT2G31650	225
AT2G31660	1106
AT2G31670	1046
AT2G31680	203
AT2G31690	0
AT2G31700	0
AT2G31710	112
AT2G31720	0
AT2G31725	68
AT2G31730	18
AT2G31740	521
AT2G31750	0
AT2G31751	40
AT2G31760	0
AT2G31770	0
AT2G31780	0
AT2G31790	2276
AT2G31800	1394
AT2G31810	2003
AT2G31820	871
AT2G31830	39
AT2G31840	714
AT2G31850	0
AT2G31860	0
AT2G31862	0
AT2G31865	79
AT2G31870	218
AT2G31880	1782
AT2G31890	250
AT2G31900	60
AT2G31902	16
AT2G31910	7
AT2G31920	0
AT2G31930	0
AT2G31940	2
AT2G31945	0
AT2G31953	1
AT2G31955	597
AT2G31957	0
AT2G31960	2536
AT2G31970	659
AT2G31980	10
AT2G31981	0
AT2G31985	0
AT2G31990	35
AT2G32000	383
AT2G32010	608
AT2G32020	2
AT2G32030	25
AT2G32040	794
AT2G32050	0
AT2G32060	1033
AT2G32070	281
AT2G32080	1351
AT2G32090	237
AT2G32100	101
AT2G32110	0
AT2G32120	43
AT2G32130	2
AT2G32140	30
AT2G32150	187
AT2G32160	896
AT2G32170	547
AT2G32179	14
AT2G32180	0
AT2G32190	40
AT2G32200	13
AT2G32210	15
AT2G32220	103
AT2G32230	897
AT2G32235	10
AT2G32240	2998
AT2G32250	287
AT2G32260	748
AT2G32270	1
AT2G32273	0
AT2G32275	2
AT2G32280	30
AT2G32290	795
AT2G32291	0
AT2G32295	371
AT2G32300	0
AT2G32310	0
AT2G32315	0
AT2G32320	344
AT2G32340	114
AT2G32350	0
AT2G32360	0
AT2G32370	0
AT2G32380	196
AT2G32390	216
AT2G32400	470
AT2G32410	123
AT2G32415	207
AT2G32430	269
AT2G32440	449
AT2G32450	295
AT2G32460	0
AT2G32470	0
AT2G32480	1570
AT2G32487	158
AT2G32490	9
AT2G32500	866
AT2G32510	21
AT2G32520	1144
AT2G32530	697
AT2G32540	484
AT2G32550	3
AT2G32560	859
AT2G32580	460
AT2G32590	60
AT2G32600	200
AT2G32610	0
AT2G32620	0
AT2G32630	52
AT2G32640	729
AT2G32645	0
AT2G32650	151
AT2G32660	1
AT2G32670	3
AT2G32680	67
AT2G32690	6122
AT2G32698	0
AT2G32700	1785
AT2G32710	162
AT2G32720	391
AT2G32730	1792
AT2G32740	0
AT2G32750	4
AT2G32760	313
AT2G32765	35
AT2G32770	19
AT2G32780	0
AT2G32785	0
AT2G32788	0
AT2G32790	0
AT2G32795	51
AT2G32800	382
AT2G32810	1409
AT2G32820	0
AT2G32830	1
AT2G32835	0
AT2G32840	115
AT2G32850	606
AT2G32860	1708
AT2G32870	3612
AT2G32880	1287
AT2G32885	0
AT2G32890	0
AT2G32900	376
AT2G32905	0
AT2G32910	528
AT2G32920	1274
AT2G32930	119
AT2G32940	27
AT2G32950	710
AT2G32960	97
AT2G32970	754
AT2G32980	190
AT2G32990	208
AT2G33000	3
AT2G33010	0
AT2G33020	10
AT2G33030	0
AT2G33040	3597
AT2G33050	0
AT2G33051	6
AT2G33060	98
AT2G33070	1
AT2G33080	0
AT2G33090	0
AT2G33100	8
AT2G33110	58
AT2G33120	1091
AT2G33130	0
AT2G33140	0
AT2G33150	4247
AT2G33160	0
AT2G33170	1189
AT2G33175	10
AT2G33180	242
AT2G33190	0
AT2G33200	0
AT2G33205	5
AT2G33210	814
AT2G33220	1276
AT2G33230	0
AT2G33233	0
AT2G33240	40
AT2G33250	422
AT2G33255	420
AT2G33260	0
AT2G33270	0
AT2G33280	3
AT2G33290	235
AT2G33300	0
AT2G33310	302
AT2G33320	270
AT2G33330	152
AT2G33340	1113
AT2G33350	14
AT2G33360	257
AT2G33370	698
AT2G33380	1314
AT2G33385	32
AT2G33390	204
AT2G33400	46
AT2G33410	802
AT2G33420	0
AT2G33435	623
AT2G33450	1073
AT2G33460	2
AT2G33470	852
AT2G33480	434
AT2G33490	525
AT2G33500	160
AT2G33510	132
AT2G33520	3
AT2G33530	1371
AT2G33540	562
AT2G33550	166
AT2G33560	26
AT2G33570	173
AT2G33580	258
AT2G33585	35
AT2G33590	492
AT2G33600	455
AT2G33610	228
AT2G33620	550
AT2G33630	839
AT2G33640	21
AT2G33650	0
AT2G33655	0
AT2G33660	0
AT2G33670	0
AT2G33680	73
AT2G33685	0
AT2G33690	0
AT2G33700	383
AT2G33705	0
AT2G33707	0
AT2G33710	11
AT2G33720	0
AT2G33730	1496
AT2G33735	59
AT2G33740	421
AT2G33750	42
AT2G33760	35
AT2G33770	2813
AT2G33775	2
AT2G33780	2
AT2G33790	0
AT2G33793	12
AT2G33796	0
AT2G33800	7176
AT2G33810	0
AT2G33815	0
AT2G33820	171
AT2G33830	903
AT2G33835	138
AT2G33840	248
AT2G33845	139
AT2G33847	6
AT2G33850	11
AT2G33855	815
AT2G33860	647
AT2G33870	0
AT2G33880	0
AT2G33890	0
AT2G33900	0
AT2G33910	0
AT2G33920	0
AT2G33930	0
AT2G33940	0
AT2G33950	0
AT2G33960	0
AT2G33970	0
AT2G33980	128
AT2G33990	195
AT2G34000	0
AT2G34010	31
AT2G34020	1
AT2G34030	0
AT2G34040	631
AT2G34050	109
AT2G34060	41
AT2G34070	401
AT2G34080	12
AT2G34090	355
AT2G34100	0
AT2G34110	0
AT2G34120	0
AT2G34123	0
AT2G34130	0
AT2G34135	0
AT2G34140	22
AT2G34150	248
AT2G34160	234
AT2G34170	230
AT2G34180	6
AT2G34185	10
AT2G34186	0
AT2G34190	73
AT2G34200	103
AT2G34202	0
AT2G34204	0
AT2G34208	0
AT2G34210	0
AT2G34220	10
AT2G34224	3
AT2G34230	6
AT2G34238	3
AT2G34240	17
AT2G34250	5746
AT2G34260	146
AT2G34270	0
AT2G34280	0
AT2G34290	0
AT2G34300	397
AT2G34310	697
AT2G34315	0
AT2G34317	0
AT2G34320	0
AT2G34325	0
AT2G34330	0
AT2G34340	9
AT2G34350	0
AT2G34355	107
AT2G34357	785
AT2G34360	42
AT2G34370	0
AT2G34380	130
AT2G34390	2
AT2G34400	75
AT2G34410	322
AT2G34420	0
AT2G34430	5402
AT2G34440	0
AT2G34450	58
AT2G34460	732
AT2G34470	1218
AT2G34480	3128
AT2G34490	108
AT2G34500	2
AT2G34510	351
AT2G34520	281
AT2G34530	25
AT2G34540	10
AT2G34555	0
AT2G34560	618
AT2G34570	87
AT2G34580	2
AT2G34585	470
AT2G34590	1138
AT2G34600	16
AT2G34610	0
AT2G34620	1095
AT2G34630	518
AT2G34640	666
AT2G34650	48
AT2G34655	24
AT2G34660	2090
AT2G34670	43
AT2G34680	1517
AT2G34690	819
AT2G34700	0
AT2G34710	876
AT2G34720	244
AT2G34730	296
AT2G34740	0
AT2G34750	970
AT2G34760	4
AT2G34770	435
AT2G34780	368
AT2G34790	87
AT2G34810	735
AT2G34820	0
AT2G34825	0
AT2G34830	8
AT2G34835	0
AT2G34840	151
AT2G34850	29
AT2G34860	2138
AT2G34870	0
AT2G34880	0
AT2G34890	0
AT2G34900	236
AT2G34910	0
AT2G34920	33
AT2G34925	27
AT2G34930	567
AT2G34940	110
AT2G34950	0
AT2G34960	15
AT2G34970	442
AT2G34980	6
AT2G34985	0
AT2G34990	0
AT2G35000	2
AT2G35010	310
AT2G35020	406
AT2G35030	88
AT2G35035	24
AT2G35040	1111
AT2G35050	4061
AT2G35060	863
AT2G35070	36
AT2G35075	7
AT2G35080	0
AT2G35090	0
AT2G35100	254
AT2G35110	1023
AT2G35120	244
AT2G35130	518
AT2G35140	15
AT2G35150	11
AT2G35155	367
AT2G35160	56
AT2G35170	88
AT2G35180	0
AT2G35190	181
AT2G35200	0
AT2G35210	8
AT2G35215	0
AT2G35220	0
AT2G35230	243
AT2G35240	368
AT2G35250	0
AT2G35260	4251
AT2G35270	0
AT2G35280	0
AT2G35290	7
AT2G35300	0
AT2G35310	0
AT2G35320	228
AT2G35330	806
AT2G35340	223
AT2G35343	5
AT2G35345	20
AT2G35350	96
AT2G35360	166
AT2G35370	11075
AT2G35380	0
AT2G35382	0
AT2G35384	2
AT2G35387	3
AT2G35390	1082
AT2G35410	1839
AT2G35420	7
AT2G35430	54
AT2G35450	613
AT2G35460	0
AT2G35470	146
AT2G35480	36
AT2G35490	2334
AT2G35500	822
AT2G35510	930
AT2G35520	214
AT2G35530	241
AT2G35540	129
AT2G35550	23
AT2G35555	0
AT2G35570	1
AT2G35580	0
AT2G35585	6
AT2G35590	2
AT2G35600	20
AT2G35605	68
AT2G35610	756
AT2G35612	0
AT2G35613	0
AT2G35615	0
AT2G35620	630
AT2G35630	1907
AT2G35635	2008
AT2G35637	1
AT2G35640	0
AT2G35650	306
AT2G35658	4
AT2G35660	256
AT2G35670	0
AT2G35680	1689
AT2G35690	294
AT2G35700	6
AT2G35710	18
AT2G35720	297
AT2G35730	1
AT2G35733	1
AT2G35736	35
AT2G35738	22
AT2G35740	0
AT2G35742	0
AT2G35743	0
AT2G35744	20
AT2G35747	0
AT2G35750	14
AT2G35760	162
AT2G35765	1
AT2G35770	4
AT2G35780	784
AT2G35790	353
AT2G35795	188
AT2G35800	1208
AT2G35810	345
AT2G35820	290
AT2G35830	880
AT2G35840	2433
AT2G35850	0
AT2G35859	0
AT2G35860	47
AT2G35880	558
AT2G35890	0
AT2G35900	208
AT2G35910	22
AT2G35920	525
AT2G35930	45
AT2G35935	0
AT2G35940	1962
AT2G35945	5
AT2G35950	33
AT2G35960	502
AT2G35965	0
AT2G35970	0
AT2G35980	3
AT2G35990	0
AT2G36000	800
AT2G36010	113
AT2G36020	0
AT2G36026	7
AT2G36030	0
AT2G36040	1
AT2G36050	33
AT2G36060	725
AT2G36070	564
AT2G36080	66
AT2G36090	31
AT2G36100	0
AT2G36110	19
AT2G36120	2918
AT2G36130	290
AT2G36140	0
AT2G36145	1138
AT2G36150	0
AT2G36160	1685
AT2G36170	797
AT2G36180	0
AT2G36190	0
AT2G36200	111
AT2G36210	0
AT2G36220	50
AT2G36230	419
AT2G36240	554
AT2G36250	1833
AT2G36255	0
AT2G36260	0
AT2G36270	10
AT2G36280	0
AT2G36290	207
AT2G36295	0
AT2G36300	168
AT2G36305	102
AT2G36307	18
AT2G36310	395
AT2G36320	441
AT2G36325	4
AT2G36330	337
AT2G36340	103
AT2G36350	180
AT2G36355	33
AT2G36360	475
AT2G36370	176
AT2G36380	522
AT2G36390	5263
AT2G36400	39
AT2G36402	0
AT2G36410	547
AT2G36420	107
AT2G36430	448
AT2G36440	0
AT2G36450	0
AT2G36460	5100
AT2G36470	354
AT2G36480	382
AT2G36490	1291
AT2G36500	49
AT2G36510	0
AT2G36520	0
AT2G36530	9333
AT2G36540	1
AT2G36550	0
AT2G36560	0
AT2G36570	351
AT2G36580	1298
AT2G36590	578
AT2G36600	0
AT2G36610	0
AT2G36620	1105
AT2G36630	166
AT2G36640	1
AT2G36650	7
AT2G36660	3
AT2G36670	219
AT2G36680	427
AT2G36690	1
AT2G36695	0
AT2G36700	0
AT2G36710	1
AT2G36720	844
AT2G36724	0
AT2G36730	62
AT2G36740	208
AT2G36750	28
AT2G36760	0
AT2G36770	28
AT2G36780	13
AT2G36790	0
AT2G36792	1
AT2G36800	312
AT2G36810	1312
AT2G36815	8
AT2G36830	12559
AT2G36835	1112
AT2G36840	101
AT2G36850	1992
AT2G36854	0
AT2G36860	0
AT2G36870	155
AT2G36880	4529
AT2G36885	331
AT2G36890	2
AT2G36895	1052
AT2G36900	265
AT2G36910	1835
AT2G36920	1
AT2G36930	335
AT2G36950	211
AT2G36960	252
AT2G36970	107
AT2G36980	107
AT2G36985	0
AT2G36990	1875
AT2G37000	0
AT2G37010	0
AT2G37020	194
AT2G37025	16
AT2G37030	0
AT2G37035	313
AT2G37040	2005
AT2G37050	897
AT2G37060	53
AT2G37070	5
AT2G37080	336
AT2G37090	54
AT2G37100	65
AT2G37110	972
AT2G37120	180
AT2G37125	0
AT2G37130	1476
AT2G37140	0
AT2G37150	263
AT2G37160	479
AT2G37170	3296
AT2G37180	1084
AT2G37190	1216
AT2G37195	26
AT2G37200	309
AT2G37210	1
AT2G37220	15854
AT2G37230	305
AT2G37240	866
AT2G37250	732
AT2G37260	29
AT2G37270	1470
AT2G37280	8
AT2G37290	1
AT2G37300	30
AT2G37310	66
AT2G37320	32
AT2G37330	90
AT2G37340	666
AT2G37360	0
AT2G37362	0
AT2G37370	1
AT2G37380	44
AT2G37390	3
AT2G37400	257
AT2G37410	1073
AT2G37420	63
AT2G37430	5
AT2G37435	0
AT2G37440	2
AT2G37450	732
AT2G37460	244
AT2G37470	224
AT2G37480	1411
AT2G37500	583
AT2G37510	21
AT2G37520	743
AT2G37530	9
AT2G37540	764
AT2G37550	487
AT2G37555	1
AT2G37560	48
AT2G37570	438
AT2G37580	118
AT2G37585	193
AT2G37590	31
AT2G37600	397
AT2G37610	7
AT2G37620	381
AT2G37630	1124
AT2G37640	415
AT2G37650	273
AT2G37660	6847
AT2G37670	5
AT2G37678	155
AT2G37680	150
AT2G37690	222
AT2G37700	3
AT2G37710	3082
AT2G37720	22
AT2G37730	0
AT2G37740	0
AT2G37750	6
AT2G37760	1185
AT2G37770	756
AT2G37780	1
AT2G37790	230
AT2G37800	0
AT2G37805	0
AT2G37810	0
AT2G37820	0
AT2G37830	0
AT2G37840	635
AT2G37860	1150
AT2G37870	76
AT2G37880	7
AT2G37890	46
AT2G37900	111
AT2G37910	0
AT2G37920	674
AT2G37925	6
AT2G37930	132
AT2G37940	862
AT2G37950	32
AT2G37960	21
AT2G37970	155
AT2G37975	104
AT2G37980	9
AT2G37990	475
AT2G38000	319
AT2G38010	960
AT2G38020	925
AT2G38025	685
AT2G38030	0
AT2G38040	3666
AT2G38050	151
AT2G38060	9
AT2G38070	33
AT2G38080	541
AT2G38090	29
AT2G38100	1
AT2G38110	11
AT2G38120	768
AT2G38130	275
AT2G38140	2545
AT2G38150	0
AT2G38152	1
AT2G38160	10
AT2G38170	5321
AT2G38180	81
AT2G38185	116
AT2G38195	1
AT2G38210	50
AT2G38220	1
AT2G38230	2421
AT2G38240	478
AT2G38250	22
AT2G38255	0
AT2G38260	469
AT2G38270	995
AT2G38280	810
AT2G38290	565
AT2G38300	53
AT2G38310	137
AT2G38320	66
AT2G38325	0
AT2G38330	668
AT2G38340	3
AT2G38350	1
AT2G38360	153
AT2G38365	0
AT2G38370	88
AT2G38380	0
AT2G38390	0
AT2G38400	402
AT2G38410	464
AT2G38420	59
AT2G38430	36
AT2G38440	1253
AT2G38450	236
AT2G38460	223
AT2G38465	101
AT2G38470	663
AT2G38480	43
AT2G38490	4
AT2G38500	14
AT2G38510	0
AT2G38520	0
AT2G38530	1003
AT2G38540	13828
AT2G38550	1116
AT2G38560	301
AT2G38570	111
AT2G38580	300
AT2G38590	0
AT2G38600	0
AT2G38610	294
AT2G38620	7
AT2G38630	231
AT2G38640	189
AT2G38646	0
AT2G38650	1185
AT2G38660	230
AT2G38670	937
AT2G38680	183
AT2G38690	2
AT2G38695	90
AT2G38700	618
AT2G38710	358
AT2G38720	75
AT2G38730	141
AT2G38740	489
AT2G38750	950
AT2G38760	110
AT2G38770	599
AT2G38780	533
AT2G38790	0
AT2G38800	1490
AT2G38810	73
AT2G38820	189
AT2G38823	19
AT2G38830	76
AT2G38840	414
AT2G38860	870
AT2G38870	567
AT2G38880	178
AT2G38890	5
AT2G38900	0
AT2G38905	0
AT2G38910	0
AT2G38920	3
AT2G38940	36
AT2G38950	671
AT2G38960	270
AT2G38970	537
AT2G38980	170
AT2G38990	0
AT2G38995	31
AT2G39000	451
AT2G39010	3549
AT2G39020	674
AT2G39030	894
AT2G39040	0
AT2G39050	418
AT2G39060	3
AT2G39080	874
AT2G39090	236
AT2G39100	112
AT2G39110	21
AT2G39120	25
AT2G39130	348
AT2G39140	518
AT2G39160	0
AT2G39170	311
AT2G39175	0
AT2G39180	61
AT2G39190	1728
AT2G39200	81
AT2G39210	588
AT2G39220	262
AT2G39230	8
AT2G39240	43
AT2G39250	574
AT2G39260	959
AT2G39270	576
AT2G39280	894
AT2G39290	382
AT2G39300	78
AT2G39310	3
AT2G39320	0
AT2G39330	423
AT2G39340	1411
AT2G39350	189
AT2G39355	0
AT2G39360	289
AT2G39370	0
AT2G39375	0
AT2G39380	0
AT2G39390	749
AT2G39400	181
AT2G39410	0
AT2G39415	0
AT2G39420	328
AT2G39430	6
AT2G39435	115
AT2G39440	81
AT2G39445	60
AT2G39450	393
AT2G39460	2013
AT2G39470	3814
AT2G39480	637
AT2G39490	2
AT2G39500	121
AT2G39510	0
AT2G39518	8
AT2G39520	0
AT2G39530	2
AT2G39540	0
AT2G39550	354
AT2G39560	25
AT2G39570	522
AT2G39580	1447
AT2G39590	0
AT2G39600	0
AT2G39610	0
AT2G39620	8
AT2G39630	379
AT2G39640	0
AT2G39650	93
AT2G39660	255
AT2G39670	940
AT2G39675	109
AT2G39681	236
AT2G39690	17
AT2G39700	843
AT2G39705	49
AT2G39710	223
AT2G39720	632
AT2G39725	43
AT2G39730	79357
AT2G39740	412
AT2G39750	578
AT2G39760	442
AT2G39770	2482
AT2G39780	1067
AT2G39782	0
AT2G39790	0
AT2G39795	133
AT2G39800	1801
AT2G39805	195
AT2G39810	646
AT2G39820	2
AT2G39830	195
AT2G39840	376
AT2G39850	1684
AT2G39851	0
AT2G39855	0
AT2G39860	0
AT2G39865	0
AT2G39870	218
AT2G39880	25
AT2G39885	0
AT2G39890	329
AT2G39900	405
AT2G39910	163
AT2G39920	234
AT2G39930	840
AT2G39940	682
AT2G39950	663
AT2G39960	719
AT2G39970	837
AT2G39975	0
AT2G39980	256
AT2G39990	810
AT2G40000	1096
AT2G40004	0
AT2G40008	0
AT2G40010	31
AT2G40020	400
AT2G40030	255
AT2G40050	11
AT2G40060	1068
AT2G40070	657
AT2G40080	1164
AT2G40085	15
AT2G40090	146
AT2G40095	49
AT2G40100	704
AT2G40110	103
AT2G40113	13
AT2G40116	0
AT2G40120	74
AT2G40130	200
AT2G40140	1293
AT2G40150	75
AT2G40160	12
AT2G40165	0
AT2G40170	0
AT2G40180	3
AT2G40190	189
AT2G40200	11
AT2G40205	47
AT2G40210	0
AT2G40220	0
AT2G40230	109
AT2G40240	22
AT2G40250	0
AT2G40260	28
AT2G40270	1093
AT2G40280	431
AT2G40290	1046
AT2G40300	320
AT2G40310	0
AT2G40316	307
AT2G40320	66
AT2G40330	3
AT2G40340	42
AT2G40350	12
AT2G40360	794
AT2G40370	16
AT2G40380	463
AT2G40390	105
AT2G40400	706
AT2G40410	581
AT2G40420	199
AT2G40430	650
AT2G40435	54
AT2G40440	1
AT2G40450	0
AT2G40460	259
AT2G40470	13
AT2G40475	357
AT2G40480	231
AT2G40490	2307
AT2G40500	0
AT2G40510	867
AT2G40520	214
AT2G40530	42
AT2G40540	1233
AT2G40550	275
AT2G40560	0
AT2G40570	169
AT2G40580	0
AT2G40590	459
AT2G40600	1378
AT2G40610	361
AT2G40620	65
AT2G40630	207
AT2G40640	123
AT2G40650	511
AT2G40660	381
AT2G40670	242
AT2G40680	0
AT2G40690	264
AT2G40700	228
AT2G40710	4
AT2G40711	35
AT2G40715	8
AT2G40720	49
AT2G40730	950
AT2G40740	3
AT2G40745	0
AT2G40750	694
AT2G40760	307
AT2G40765	406
AT2G40770	418
AT2G40780	62
AT2G40790	0
AT2G40800	369
AT2G40805	0
AT2G40810	88
AT2G40815	75
AT2G40820	259
AT2G40830	778
AT2G40840	4454
AT2G40850	66
AT2G40860	370
AT2G40880	854
AT2G40890	520
AT2G40900	181
AT2G40910	1
AT2G40920	329
AT2G40925	0
AT2G40930	433
AT2G40935	80
AT2G40940	1153
AT2G40950	614
AT2G40955	3
AT2G40960	329
AT2G40970	105
AT2G40980	248
AT2G40990	0
AT2G40995	0
AT2G41000	121
AT2G41010	97
AT2G41020	226
AT2G41040	233
AT2G41050	34
AT2G41060	558
AT2G41070	16
AT2G41080	271
AT2G41082	22
AT2G41090	20877
AT2G41100	778
AT2G41105	9
AT2G41110	142
AT2G41120	115
AT2G41130	73
AT2G41140	1431
AT2G41150	45
AT2G41160	252
AT2G41170	86
AT2G41178	1
AT2G41180	0
AT2G41190	268
AT2G41200	62
AT2G41210	158
AT2G41220	1063
AT2G41225	0
AT2G41230	0
AT2G41231	0
AT2G41240	0
AT2G41250	168
AT2G41260	0
AT2G41270	0
AT2G41280	0
AT2G41290	27
AT2G41300	21
AT2G41310	301
AT2G41312	47
AT2G41330	93
AT2G41340	5
AT2G41342	0
AT2G41350	190
AT2G41355	0
AT2G41360	0
AT2G41370	34
AT2G41375	0
AT2G41380	62
AT2G41390	0
AT2G41391	0
AT2G41400	0
AT2G41410	967
AT2G41415	1
AT2G41417	0
AT2G41420	444
AT2G41430	6535
AT2G41440	111
AT2G41445	0
AT2G41450	14
AT2G41451	1
AT2G41460	175
AT2G41470	0
AT2G41473	0
AT2G41475	449
AT2G41480	26
AT2G41490	399
AT2G41500	222
AT2G41505	10
AT2G41510	5
AT2G41515	0
AT2G41520	440
AT2G41530	1776
AT2G41540	270
AT2G41550	37
AT2G41560	3407
AT2G41570	0
AT2G41580	2
AT2G41590	0
AT2G41600	259
AT2G41610	1
AT2G41616	0
AT2G41620	725
AT2G41630	572
AT2G41640	148
AT2G41650	225
AT2G41660	35
AT2G41670	46
AT2G41680	2795
AT2G41690	1
AT2G41700	1704
AT2G41705	259
AT2G41710	439
AT2G41720	733
AT2G41730	16
AT2G41740	2132
AT2G41745	0
AT2G41750	0
AT2G41760	164
AT2G41770	422
AT2G41780	3
AT2G41790	1215
AT2G41800	106
AT2G41810	34
AT2G41820	488
AT2G41830	160
AT2G41835	111
AT2G41840	3926
AT2G41850	0
AT2G41860	0
AT2G41870	540
AT2G41880	214
AT2G41890	224
AT2G41900	2883
AT2G41905	7
AT2G41910	0
AT2G41920	0
AT2G41930	0
AT2G41940	555
AT2G41945	198
AT2G41950	267
AT2G41960	836
AT2G41970	0
AT2G41980	366
AT2G41990	4
AT2G41997	0
AT2G42000	0
AT2G42005	0
AT2G42010	628
AT2G42020	0
AT2G42030	500
AT2G42040	109
AT2G42050	0
AT2G42060	0
AT2G42065	0
AT2G42070	561
AT2G42080	153
AT2G42090	2
AT2G42100	0
AT2G42110	5
AT2G42120	156
AT2G42130	821
AT2G42140	0
AT2G42150	3
AT2G42160	300
AT2G42170	64
AT2G42180	0
AT2G42190	516
AT2G42200	88
AT2G42210	1263
AT2G42220	2198
AT2G42230	470
AT2G42240	185
AT2G42247	7
AT2G42250	0
AT2G42260	48
AT2G42270	1891
AT2G42280	128
AT2G42290	81
AT2G42300	301
AT2G42310	588
AT2G42320	431
AT2G42330	320
AT2G42340	2
AT2G42350	6
AT2G42360	0
AT2G42365	28
AT2G42370	0
AT2G42380	142
AT2G42388	1
AT2G42390	291
AT2G42395	10
AT2G42400	272
AT2G42410	0
AT2G42420	0
AT2G42425	0
AT2G42430	0
AT2G42440	0
AT2G42450	97
AT2G42455	0
AT2G42460	0
AT2G42465	0
AT2G42470	0
AT2G42475	0
AT2G42480	1
AT2G42485	35
AT2G42490	1427
AT2G42500	1016
AT2G42510	55
AT2G42520	859
AT2G42530	2894
AT2G42540	7946
AT2G42550	0
AT2G42560	0
AT2G42570	89
AT2G42580	401
AT2G42590	3699
AT2G42600	10993
AT2G42610	219
AT2G42620	493
AT2G42640	113
AT2G42650	48
AT2G42660	0
AT2G42670	203
AT2G42680	1323
AT2G42690	3124
AT2G42700	361
AT2G42710	351
AT2G42720	4
AT2G42725	0
AT2G42730	55
AT2G42740	86
AT2G42750	1007
AT2G42760	274
AT2G42770	756
AT2G42780	322
AT2G42790	715
AT2G42800	19
AT2G42810	701
AT2G42820	28
AT2G42830	0
AT2G42835	0
AT2G42840	80
AT2G42850	2
AT2G42860	7
AT2G42865	25
AT2G42870	8
AT2G42880	1184
AT2G42885	1
AT2G42890	463
AT2G42900	73
AT2G42910	803
AT2G42920	250
AT2G42930	0
AT2G42940	0
AT2G42950	190
AT2G42955	2
AT2G42960	68
AT2G42970	0
AT2G42975	169
AT2G42980	27
AT2G42990	0
AT2G43000	7
AT2G43010	378
AT2G43020	1037
AT2G43030	3533
AT2G43040	21
AT2G43050	3
AT2G43060	162
AT2G43070	688
AT2G43080	362
AT2G43090	1985
AT2G43100	4636
AT2G43110	95
AT2G43120	560
AT2G43130	313
AT2G43137	1
AT2G43138	1
AT2G43139	0
AT2G43140	1
AT2G43141	0
AT2G43150	692
AT2G43160	3275
AT2G43180	279
AT2G43190	75
AT2G43200	133
AT2G43210	482
AT2G43220	0
AT2G43230	19
AT2G43235	226
AT2G43240	166
AT2G43250	133
AT2G43255	0
AT2G43260	139
AT2G43261	0
AT2G43270	1
AT2G43280	148
AT2G43290	407
AT2G43300	0
AT2G43310	13
AT2G43320	173
AT2G43330	405
AT2G43340	247
AT2G43350	400
AT2G43360	569
AT2G43370	121
AT2G43375	24
AT2G43386	0
AT2G43390	0
AT2G43400	389
AT2G43410	814
AT2G43420	349
AT2G43430	300
AT2G43440	32
AT2G43445	35
AT2G43450	0
AT2G43460	1387
AT2G43465	100
AT2G43470	0
AT2G43480	0
AT2G43490	378
AT2G43500	187
AT2G43510	522
AT2G43520	48
AT2G43530	1312
AT2G43535	186
AT2G43540	191
AT2G43550	1316
AT2G43560	1685
AT2G43570	68
AT2G43580	3
AT2G43590	86
AT2G43600	5
AT2G43610	20
AT2G43620	235
AT2G43630	700
AT2G43640	261
AT2G43650	388
AT2G43660	1
AT2G43670	0
AT2G43680	2818
AT2G43690	41
AT2G43700	83
AT2G43710	2238
AT2G43720	59
AT2G43730	0
AT2G43740	0
AT2G43745	5
AT2G43750	2906
AT2G43760	400
AT2G43770	446
AT2G43780	125
AT2G43790	550
AT2G43795	0
AT2G43800	271
AT2G43810	252
AT2G43820	791
AT2G43830	2
AT2G43840	41
AT2G43850	346
AT2G43860	0
AT2G43865	0
AT2G43870	1
AT2G43880	0
AT2G43890	0
AT2G43900	540
AT2G43910	1340
AT2G43920	93
AT2G43930	3
AT2G43932	0
AT2G43940	162
AT2G43945	1169
AT2G43950	774
AT2G43960	0
AT2G43970	22820
AT2G43980	337
AT2G43990	54
AT2G44000	19
AT2G44010	0
AT2G44020	85
AT2G44030	0
AT2G44040	263
AT2G44050	812
AT2G44060	3692
AT2G44065	321
AT2G44070	0
AT2G44080	50
AT2G44090	1125
AT2G44100	2199
AT2G44110	0
AT2G44120	1637
AT2G44130	0
AT2G44140	475
AT2G44150	276
AT2G44160	1914
AT2G44170	7
AT2G44175	0
AT2G44180	860
AT2G44190	5
AT2G44195	0
AT2G44198	0
AT2G44200	368
AT2G44210	3257
AT2G44220	0
AT2G44230	534
AT2G44240	0
AT2G44250	3
AT2G44255	0
AT2G44260	0
AT2G44270	211
AT2G44280	114
AT2G44290	600
AT2G44300	304
AT2G44310	1135
AT2G44320	0
AT2G44330	0
AT2G44340	0
AT2G44350	1934
AT2G44360	234
AT2G44370	7
AT2G44380	2
AT2G44383	5
AT2G44390	0
AT2G44400	3
AT2G44410	511
AT2G44420	386
AT2G44430	263
AT2G44440	158
AT2G44450	3
AT2G44460	0
AT2G44470	0
AT2G44480	2
AT2G44490	2609
AT2G44500	234
AT2G44510	71
AT2G44520	573
AT2G44525	281
AT2G44530	804
AT2G44540	0
AT2G44550	0
AT2G44560	0
AT2G44570	3
AT2G44578	4
AT2G44580	86
AT2G44581	0
AT2G44590	5
AT2G44600	70
AT2G44610	1235
AT2G44620	992
AT2G44630	13
AT2G44640	355
AT2G44650	1414
AT2G44660	265
AT2G44670	714
AT2G44680	383
AT2G44690	15
AT2G44700	20
AT2G44710	838
AT2G44730	342
AT2G44735	35
AT2G44740	60
AT2G44745	3
AT2G44750	99
AT2G44760	874
AT2G44770	340
AT2G44780	0
AT2G44790	4
AT2G44798	0
AT2G44800	0
AT2G44810	13
AT2G44820	182
AT2G44830	157
AT2G44840	29
AT2G44850	70
AT2G44860	640
AT2G44870	1254
AT2G44880	30
AT2G44890	1
AT2G44900	494
AT2G44910	5
AT2G44920	1097
AT2G44925	0
AT2G44930	30
AT2G44940	143
AT2G44950	539
AT2G44970	563
AT2G44980	111
AT2G44990	0
AT2G44993	0
AT2G44995	1
AT2G45000	213
AT2G45010	539
AT2G45020	0
AT2G45023	34
AT2G45030	513
AT2G45040	9
AT2G45050	13
AT2G45060	350
AT2G45070	1804
AT2G45080	12
AT2G45090	0
AT2G45100	101
AT2G45110	0
AT2G45120	14
AT2G45130	2
AT2G45135	2
AT2G45140	449
AT2G45150	187
AT2G45160	481
AT2G45170	228
AT2G45180	4172
AT2G45190	80
AT2G45200	417
AT2G45210	23
AT2G45220	76
AT2G45230	0
AT2G45240	579
AT2G45243	0
AT2G45245	16
AT2G45250	257
AT2G45260	224
AT2G45270	351
AT2G45280	113
AT2G45290	268
AT2G45300	699
AT2G45310	0
AT2G45315	0
AT2G45320	54
AT2G45330	234
AT2G45340	492
AT2G45350	59
AT2G45360	1
AT2G45380	957
AT2G45390	0
AT2G45400	24
AT2G45403	0
AT2G45405	0
AT2G45406	0
AT2G45410	0
AT2G45420	13
AT2G45430	1
AT2G45440	765
AT2G45450	110
AT2G45460	169
AT2G45470	1615
AT2G45480	5
AT2G45490	6
AT2G45500	294
AT2G45510	403
AT2G45520	359
AT2G45530	52
AT2G45540	2467
AT2G45550	0
AT2G45560	865
AT2G45570	45
AT2G45580	0
AT2G45590	631
AT2G45600	187
AT2G45610	0
AT2G45620	942
AT2G45630	199
AT2G45640	534
AT2G45650	3
AT2G45660	585
AT2G45670	1329
AT2G45680	0
AT2G45685	0
AT2G45690	160
AT2G45695	190
AT2G45700	415
AT2G45710	180
AT2G45720	146
AT2G45730	259
AT2G45740	4441
AT2G45750	66
AT2G45760	20
AT2G45770	879
AT2G45780	0
AT2G45790	1663
AT2G45800	2
AT2G45810	1216
AT2G45820	1410
AT2G45830	52
AT2G45840	1
AT2G45850	468
AT2G45860	176
AT2G45870	20
AT2G45880	326
AT2G45890	13
AT2G45900	17
AT2G45910	583
AT2G45920	86
AT2G45930	4
AT2G45940	3
AT2G45950	259
AT2G45960	16204
AT2G45970	232
AT2G45980	751
AT2G45990	931
AT2G46000	86
AT2G46020	2010
AT2G46030	398
AT2G46040	66
AT2G46050	7
AT2G46060	384
AT2G46070	138
AT2G46080	456
AT2G46090	442
AT2G46100	1131
AT2G46110	118
AT2G46120	0
AT2G46130	2
AT2G46140	36
AT2G46150	15
AT2G46160	66
AT2G46170	565
AT2G46180	406
AT2G46190	0
AT2G46192	3
AT2G46200	112
AT2G46210	0
AT2G46220	1507
AT2G46225	317
AT2G46230	445
AT2G46240	203
AT2G46250	256
AT2G46255	0
AT2G46260	657
AT2G46270	356
AT2G46280	1338
AT2G46290	42
AT2G46300	2
AT2G46308	0
AT2G46310	40
AT2G46320	242
AT2G46330	425
AT2G46340	1688
AT2G46360	0
AT2G46370	1520
AT2G46375	0
AT2G46380	118
AT2G46390	432
AT2G46400	183
AT2G46410	19
AT2G46420	741
AT2G46430	1632
AT2G46440	1743
AT2G46450	891
AT2G46455	8
AT2G46460	0
AT2G46470	314
AT2G46480	3
AT2G46490	226
AT2G46493	0
AT2G46494	0
AT2G46495	0
AT2G46500	906
AT2G46505	616
AT2G46510	712
AT2G46520	607
AT2G46530	348
AT2G46535	180
AT2G46540	390
AT2G46550	725
AT2G46560	1797
AT2G46567	0
AT2G46570	7
AT2G46572	5
AT2G46580	281
AT2G46590	133
AT2G46600	818
AT2G46610	170
AT2G46620	238
AT2G46630	394
AT2G46640	129
AT2G46650	1651
AT2G46660	112
AT2G46670	1
AT2G46680	430
AT2G46685	1
AT2G46690	497
AT2G46700	220
AT2G46710	391
AT2G46720	34
AT2G46730	33
AT2G46735	124
AT2G46740	0
AT2G46750	0
AT2G46760	50
AT2G46765	0
AT2G46770	0
AT2G46780	57
AT2G46790	15
AT2G46800	618
AT2G46810	79
AT2G46820	16266
AT2G46830	251
AT2G46840	0
AT2G46850	0
AT2G46860	0
AT2G46870	211
AT2G46880	0
AT2G46890	83
AT2G46900	350
AT2G46910	705
AT2G46915	877
AT2G46920	406
AT2G46930	366
AT2G46940	37
AT2G46950	3
AT2G46960	0
AT2G46970	5
AT2G46980	173
AT2G46990	2
AT2G46995	0
AT2G47000	129
AT2G47010	43
AT2G47015	0
AT2G47020	89
AT2G47030	0
AT2G47040	1
AT2G47050	2
AT2G47060	401
AT2G47070	2144
AT2G47090	161
AT2G47100	0
AT2G47110	1837
AT2G47115	0
AT2G47120	0
AT2G47130	227
AT2G47140	8
AT2G47150	1
AT2G47160	583
AT2G47170	2732
AT2G47180	54
AT2G47190	41
AT2G47200	0
AT2G47210	703
AT2G47220	152
AT2G47230	88
AT2G47240	918
AT2G47245	0
AT2G47250	1120
AT2G47260	74
AT2G47270	15
AT2G47275	0
AT2G47280	0
AT2G47300	59
AT2G47310	146
AT2G47320	1022
AT2G47330	549
AT2G47340	0
AT2G47350	246
AT2G47360	12
AT2G47370	68
AT2G47380	356
AT2G47390	4893
AT2G47400	11105
AT2G47410	1170
AT2G47420	353
AT2G47430	0
AT2G47440	334
AT2G47450	3618
AT2G47460	7
AT2G47470	3496
AT2G47480	1
AT2G47485	46
AT2G47490	222
AT2G47500	342
AT2G47510	1291
AT2G47520	0
AT2G47530	0
AT2G47540	0
AT2G47550	10
AT2G47560	0
AT2G47570	0
AT2G47580	287
AT2G47585	0
AT2G47590	3256
AT2G47600	1117
AT2G47610	2001
AT2G47620	194
AT2G47630	187
AT2G47640	342
AT2G47650	954
AT2G47670	27
AT2G47680	163
AT2G47690	480
AT2G47700	807
AT2G47710	2037
AT2G47720	0
AT2G47730	4748
AT2G47740	0
AT2G47750	35
AT2G47760	467
AT2G47770	16
AT2G47780	21
AT2G47790	190
AT2G47800	2911
AT2G47810	0
AT2G47820	75
AT2G47830	236
AT2G47840	468
AT2G47844	3
AT2G47850	653
AT2G47860	82
AT2G47870	36
AT2G47880	111
AT2G47885	0
AT2G47890	343
AT2G47895	2
AT2G47900	526
AT2G47910	1099
AT2G47920	55
AT2G47930	9
AT2G47935	0
AT2G47940	2828
AT2G47950	12
AT2G47960	624
AT2G47970	585
AT2G47980	993
AT2G47990	85
AT2G48000	351
AT2G48010	118
AT2G48020	296
AT2G48030	280
AT2G48060	1193
AT2G48070	1262
AT2G48075	10
AT2G48080	14
AT2G48090	20
AT2G48100	583
AT2G48110	810
AT2G48120	488
AT2G48121	6
AT2G48130	10
AT2G48140	0
AT2G48150	3
AT2G48160	1465
AT3G00970	0
AT3G00975	0
AT3G00980	0
AT3G00985	0
AT3G00995	0
AT3G01005	0
AT3G01010	0
AT3G01015	0
AT3G01020	0
AT3G01025	0
AT3G01030	1
AT3G01035	6
AT3G01040	459
AT3G01045	0
AT3G01050	409
AT3G01055	0
AT3G01060	318
AT3G01065	0
AT3G01070	1
AT3G01075	0
AT3G01080	39
AT3G01085	0
AT3G01090	1029
AT3G01095	0
AT3G01100	542
AT3G01105	0
AT3G01115	0
AT3G01120	7847
AT3G01125	0
AT3G01130	346
AT3G01135	0
AT3G01140	1
AT3G01142	6
AT3G01145	0
AT3G01150	365
AT3G01155	0
AT3G01160	373
AT3G01165	0
AT3G01170	250
AT3G01175	0
AT3G01180	824
AT3G01185	0
AT3G01190	0
AT3G01195	0
AT3G01200	42
AT3G01202	1
AT3G01205	1
AT3G01210	191
AT3G01215	0
AT3G01220	2
AT3G01225	0
AT3G01230	0
AT3G01235	7
AT3G01240	1
AT3G01250	0
AT3G01255	0
AT3G01260	0
AT3G01270	1
AT3G01275	0
AT3G01280	2236
AT3G01285	0
AT3G01290	705
AT3G01295	7
AT3G01300	341
AT3G01305	0
AT3G01310	2017
AT3G01311	0
AT3G01313	0
AT3G01315	0
AT3G01316	0
AT3G01319	0
AT3G01320	877
AT3G01322	0
AT3G01323	0
AT3G01324	0
AT3G01325	0
AT3G01326	0
AT3G01327	0
AT3G01328	0
AT3G01329	0
AT3G01330	25
AT3G01331	0
AT3G01340	720
AT3G01345	22
AT3G01350	87
AT3G01360	139
AT3G01365	0
AT3G01370	1543
AT3G01375	4
AT3G01380	375
AT3G01385	0
AT3G01390	2268
AT3G01395	0
AT3G01400	178
AT3G01410	32
AT3G01415	0
AT3G01420	0
AT3G01425	9
AT3G01430	42
AT3G01435	146
AT3G01440	1239
AT3G01445	0
AT3G01450	63
AT3G01460	649
AT3G01470	820
AT3G01475	1
AT3G01480	5224
AT3G01485	0
AT3G01490	190
AT3G01495	0
AT3G01500	60793
AT3G01505	0
AT3G01510	434
AT3G01513	2
AT3G01515	0
AT3G01516	0
AT3G01520	840
AT3G01525	0
AT3G01530	0
AT3G01535	0
AT3G01540	3367
AT3G01545	0
AT3G01550	186
AT3G01555	0
AT3G01560	580
AT3G01565	0
AT3G01570	12
AT3G01572	3
AT3G01575	0
AT3G01580	29
AT3G01585	0
AT3G01590	567
AT3G01595	0
AT3G01600	2
AT3G01605	0
AT3G01610	320
AT3G01615	0
AT3G01620	2
AT3G01625	0
AT3G01630	1
AT3G01635	1
AT3G01640	299
AT3G01645	0
AT3G01650	168
AT3G01655	0
AT3G01660	256
AT3G01665	1
AT3G01670	1049
AT3G01675	0
AT3G01680	891
AT3G01690	1616
AT3G01695	0
AT3G01700	0
AT3G01705	0
AT3G01710	38
AT3G01715	0
AT3G01720	714
AT3G01730	0
AT3G01735	0
AT3G01740	383
AT3G01745	0
AT3G01750	200
AT3G01755	0
AT3G01760	0
AT3G01765	0
AT3G01770	945
AT3G01775	0
AT3G01780	983
AT3G01785	0
AT3G01790	300
AT3G01795	24
AT3G01800	130
AT3G01805	0
AT3G01810	840
AT3G01815	0
AT3G01820	494
AT3G01830	15
AT3G01835	0
AT3G01840	1
AT3G01845	0
AT3G01850	304
AT3G01855	0
AT3G01860	271
AT3G01865	0
AT3G01870	0
AT3G01880	0
AT3G01885	0
AT3G01890	114
AT3G01895	0
AT3G01900	0
AT3G01905	0
AT3G01910	2969
AT3G01915	0
AT3G01920	443
AT3G01925	0
AT3G01930	241
AT3G01935	0
AT3G01940	29
AT3G01945	1
AT3G01950	0
AT3G01960	100
AT3G01961	0
AT3G01965	0
AT3G01970	68
AT3G01975	0
AT3G01980	424
AT3G01985	0
AT3G01990	78
AT3G01995	0
AT3G02000	0
AT3G02010	0
AT3G02015	0
AT3G02020	10202
AT3G02025	0
AT3G02030	68
AT3G02035	0
AT3G02040	30
AT3G02045	0
AT3G02050	1109
AT3G02055	0
AT3G02060	920
AT3G02065	332
AT3G02070	137
AT3G02075	0
AT3G02080	1506
AT3G02085	0
AT3G02090	4216
AT3G02095	0
AT3G02100	0
AT3G02105	0
AT3G02110	270
AT3G02115	0
AT3G02120	36
AT3G02125	1
AT3G02130	649
AT3G02135	0
AT3G02140	27
AT3G02145	0
AT3G02150	380
AT3G02155	0
AT3G02160	48
AT3G02165	0
AT3G02170	729
AT3G02180	785
AT3G02190	129
AT3G02195	0
AT3G02200	641
AT3G02205	1
AT3G02210	73
AT3G02215	0
AT3G02220	474
AT3G02225	0
AT3G02230	957
AT3G02235	0
AT3G02240	0
AT3G02242	0
AT3G02245	0
AT3G02250	796
AT3G02255	0
AT3G02260	3888
AT3G02265	0
AT3G02270	1
AT3G02275	0
AT3G02280	196
AT3G02285	1
AT3G02290	176
AT3G02295	0
AT3G02300	1103
AT3G02305	2
AT3G02310	0
AT3G02315	0
AT3G02320	225
AT3G02325	0
AT3G02330	30
AT3G02335	0
AT3G02340	208
AT3G02345	0
AT3G02350	972
AT3G02360	2269
AT3G02365	0
AT3G02370	111
AT3G02380	166
AT3G02385	0
AT3G02390	0
AT3G02395	0
AT3G02400	0
AT3G02405	0
AT3G02410	4
AT3G02415	0
AT3G02420	434
AT3G02425	0
AT3G02430	0
AT3G02435	1
AT3G02440	0
AT3G02445	2
AT3G02450	1254
AT3G02455	1
AT3G02460	266
AT3G02465	0
AT3G02470	15260
AT3G02475	0
AT3G02480	20
AT3G02485	0
AT3G02490	149
AT3G02493	0
AT3G02495	1
AT3G02500	8
AT3G02505	0
AT3G02510	401
AT3G02515	0
AT3G02520	942
AT3G02525	3
AT3G02530	846
AT3G02535	0
AT3G02540	1075
AT3G02545	3
AT3G02550	8
AT3G02555	106
AT3G02560	1014
AT3G02565	0
AT3G02570	1551
AT3G02575	0
AT3G02580	429
AT3G02585	3
AT3G02590	0
AT3G02595	0
AT3G02600	661
AT3G02605	0
AT3G02610	6
AT3G02615	0
AT3G02620	3
AT3G02625	0
AT3G02630	884
AT3G02635	0
AT3G02640	61
AT3G02645	1
AT3G02650	231
AT3G02655	0
AT3G02660	439
AT3G02665	0
AT3G02670	0
AT3G02673	0
AT3G02677	2
AT3G02680	96
AT3G02685	0
AT3G02690	1581
AT3G02695	0
AT3G02700	270
AT3G02705	2
AT3G02710	599
AT3G02715	0
AT3G02720	757
AT3G02725	0
AT3G02730	4345
AT3G02735	0
AT3G02740	491
AT3G02745	0
AT3G02750	1374
AT3G02755	0
AT3G02760	866
AT3G02765	0
AT3G02770	608
AT3G02775	0
AT3G02780	1269
AT3G02785	0
AT3G02790	0
AT3G02795	0
AT3G02800	26
AT3G02805	0
AT3G02810	0
AT3G02815	0
AT3G02820	113
AT3G02825	0
AT3G02830	3046
AT3G02832	3
AT3G02835	0
AT3G02840	21
AT3G02845	0
AT3G02850	17
AT3G02855	0
AT3G02860	263
AT3G02870	491
AT3G02875	171
AT3G02880	695
AT3G02885	25
AT3G02890	344
AT3G02895	0
AT3G02900	447
AT3G02905	0
AT3G02910	0
AT3G02915	0
AT3G02920	140
AT3G02925	0
AT3G02930	155
AT3G02935	0
AT3G02940	0
AT3G02945	0
AT3G02950	203
AT3G02955	0
AT3G02960	0
AT3G02970	1
AT3G02975	0
AT3G02980	32
AT3G02985	0
AT3G02990	95
AT3G02995	0
AT3G03000	56
AT3G03005	0
AT3G03010	128
AT3G03020	153
AT3G03025	13
AT3G03030	57
AT3G03035	0
AT3G03040	271
AT3G03045	0
AT3G03050	527
AT3G03055	0
AT3G03060	93
AT3G03065	0
AT3G03070	959
AT3G03075	0
AT3G03080	0
AT3G03085	0
AT3G03090	354
AT3G03095	0
AT3G03100	1202
AT3G03105	30
AT3G03110	448
AT3G03115	0
AT3G03120	147
AT3G03125	0
AT3G03130	35
AT3G03135	7
AT3G03140	226
AT3G03145	0
AT3G03150	1328
AT3G03155	1
AT3G03160	297
AT3G03165	29
AT3G03170	9
AT3G03175	0
AT3G03180	67
AT3G03190	0
AT3G03195	0
AT3G03200	23
AT3G03205	0
AT3G03210	152
AT3G03215	0
AT3G03220	238
AT3G03225	1
AT3G03230	0
AT3G03235	0
AT3G03240	0
AT3G03245	0
AT3G03250	2370
AT3G03255	0
AT3G03260	1
AT3G03265	24
AT3G03270	223
AT3G03272	3
AT3G03275	3
AT3G03280	3
AT3G03285	0
AT3G03290	1
AT3G03295	0
AT3G03300	517
AT3G03305	328
AT3G03310	185
AT3G03320	87
AT3G03325	1
AT3G03330	399
AT3G03335	0
AT3G03340	472
AT3G03341	60
AT3G03345	0
AT3G03350	120
AT3G03355	0
AT3G03360	155
AT3G03365	0
AT3G03370	34
AT3G03375	0
AT3G03380	1503
AT3G03385	0
AT3G03400	0
AT3G03405	0
AT3G03410	0
AT3G03415	1
AT3G03420	192
AT3G03425	0
AT3G03430	0
AT3G03435	0
AT3G03440	114
AT3G03445	0
AT3G03450	91
AT3G03455	0
AT3G03460	35
AT3G03465	0
AT3G03470	413
AT3G03475	6
AT3G03480	46
AT3G03490	184
AT3G03495	0
AT3G03500	0
AT3G03505	0
AT3G03510	0
AT3G03515	1
AT3G03520	97
AT3G03525	0
AT3G03530	12
AT3G03535	3
AT3G03540	1
AT3G03550	222
AT3G03555	0
AT3G03560	1195
AT3G03570	273
AT3G03580	88
AT3G03585	0
AT3G03590	47
AT3G03595	0
AT3G03600	223
AT3G03605	3
AT3G03610	156
AT3G03615	0
AT3G03620	1
AT3G03625	0
AT3G03630	182
AT3G03635	0
AT3G03640	325
AT3G03645	0
AT3G03650	0
AT3G03655	0
AT3G03660	0
AT3G03665	0
AT3G03670	1
AT3G03675	0
AT3G03680	152
AT3G03685	0
AT3G03690	150
AT3G03695	0
AT3G03700	0
AT3G03702	6
AT3G03705	0
AT3G03710	1319
AT3G03715	0
AT3G03720	791
AT3G03725	0
AT3G03726	1
AT3G03730	0
AT3G03735	0
AT3G03740	530
AT3G03745	0
AT3G03750	0
AT3G03755	0
AT3G03760	0
AT3G03765	0
AT3G03770	2015
AT3G03773	123
AT3G03775	0
AT3G03776	6
AT3G03780	6116
AT3G03785	0
AT3G03790	965
AT3G03795	0
AT3G03800	0
AT3G03805	0
AT3G03810	379
AT3G03815	5
AT3G03820	29
AT3G03825	0
AT3G03826	0
AT3G03828	0
AT3G03830	8
AT3G03835	0
AT3G03840	19
AT3G03845	0
AT3G03847	0
AT3G03850	18
AT3G03852	0
AT3G03855	277
AT3G03860	435
AT3G03865	1
AT3G03870	354
AT3G03875	0
AT3G03880	169
AT3G03890	780
AT3G03895	0
AT3G03900	111
AT3G03905	0
AT3G03910	9
AT3G03915	0
AT3G03920	438
AT3G03925	0
AT3G03930	0
AT3G03935	0
AT3G03940	1589
AT3G03945	0
AT3G03950	506
AT3G03955	0
AT3G03960	1174
AT3G03965	38
AT3G03970	89
AT3G03975	0
AT3G03980	282
AT3G03985	0
AT3G03990	1513
AT3G03995	0
AT3G04000	69
AT3G04005	0
AT3G04010	55
AT3G04015	0
AT3G04020	111
AT3G04025	0
AT3G04030	353
AT3G04035	0
AT3G04040	34
AT3G04045	0
AT3G04050	9
AT3G04055	3
AT3G04060	75
AT3G04065	4
AT3G04070	28
AT3G04080	512
AT3G04085	2
AT3G04090	953
AT3G04095	0
AT3G04100	0
AT3G04110	238
AT3G04115	0
AT3G04120	5134
AT3G04125	0
AT3G04130	83
AT3G04135	0
AT3G04140	160
AT3G04145	0
AT3G04150	0
AT3G04155	3
AT3G04160	201
AT3G04165	6
AT3G04170	0
AT3G04175	6
AT3G04180	0
AT3G04181	21
AT3G04184	2
AT3G04185	0
AT3G04190	0
AT3G04195	0
AT3G04200	1
AT3G04205	0
AT3G04210	1754
AT3G04215	0
AT3G04220	16
AT3G04225	0
AT3G04230	93
AT3G04235	0
AT3G04240	1948
AT3G04245	0
AT3G04250	0
AT3G04255	1
AT3G04260	989
AT3G04265	0
AT3G04270	0
AT3G04275	2
AT3G04280	0
AT3G04285	9
AT3G04290	48
AT3G04295	0
AT3G04300	1
AT3G04305	0
AT3G04310	161
AT3G04315	0
AT3G04320	0
AT3G04325	0
AT3G04330	0
AT3G04335	0
AT3G04340	2126
AT3G04345	0
AT3G04350	276
AT3G04355	5
AT3G04360	1
AT3G04365	0
AT3G04370	0
AT3G04375	0
AT3G04380	136
AT3G04385	0
AT3G04390	0
AT3G04395	1
AT3G04400	3413
AT3G04405	0
AT3G04410	0
AT3G04415	0
AT3G04420	9
AT3G04425	0
AT3G04430	0
AT3G04435	0
AT3G04440	0
AT3G04443	2
AT3G04445	3
AT3G04450	74
AT3G04455	0
AT3G04460	230
AT3G04470	859
AT3G04475	0
AT3G04480	1273
AT3G04485	52
AT3G04490	612
AT3G04495	0
AT3G04500	421
AT3G04505	0
AT3G04510	0
AT3G04515	0
AT3G04520	486
AT3G04525	0
AT3G04530	0
AT3G04535	0
AT3G04540	0
AT3G04545	0
AT3G04550	2399
AT3G04555	0
AT3G04560	145
AT3G04565	0
AT3G04570	0
AT3G04575	0
AT3G04580	397
AT3G04585	0
AT3G04590	699
AT3G04595	0
AT3G04600	645
AT3G04605	544
AT3G04610	653
AT3G04615	0
AT3G04620	23
AT3G04625	0
AT3G04630	237
AT3G04635	0
AT3G04640	138
AT3G04645	0
AT3G04650	688
AT3G04655	0
AT3G04660	0
AT3G04665	0
AT3G04670	394
AT3G04675	0
AT3G04680	401
AT3G04685	0
AT3G04690	109
AT3G04695	2
AT3G04700	2
AT3G04705	0
AT3G04710	208
AT3G04715	0
AT3G04717	0
AT3G04720	148
AT3G04725	0
AT3G04730	1138
AT3G04735	0
AT3G04740	543
AT3G04745	0
AT3G04750	186
AT3G04755	18
AT3G04760	1369
AT3G04765	0
AT3G04770	68
AT3G04775	0
AT3G04780	261
AT3G04785	0
AT3G04790	3592
AT3G04795	0
AT3G04800	5
AT3G04805	0
AT3G04810	219
AT3G04815	2
AT3G04820	197
AT3G04825	0
AT3G04830	776
AT3G04835	0
AT3G04840	3646
AT3G04845	0
AT3G04850	43
AT3G04854	32
AT3G04855	1
AT3G04860	91
AT3G04870	2491
AT3G04875	0
AT3G04880	354
AT3G04890	524
AT3G04895	0
AT3G04900	0
AT3G04903	0
AT3G04905	0
AT3G04910	3106
AT3G04915	0
AT3G04920	1460
AT3G04925	0
AT3G04930	548
AT3G04935	0
AT3G04940	754
AT3G04943	0
AT3G04945	0
AT3G04950	50
AT3G04955	0
AT3G04960	78
AT3G04965	3
AT3G04970	200
AT3G04975	0
AT3G04980	119
AT3G04985	0
AT3G04990	0
AT3G04995	1
AT3G05000	331
AT3G05005	0
AT3G05010	158
AT3G05015	0
AT3G05020	101
AT3G05025	0
AT3G05030	825
AT3G05035	2
AT3G05040	421
AT3G05045	0
AT3G05050	556
AT3G05055	0
AT3G05060	582
AT3G05070	286
AT3G05075	0
AT3G05080	0
AT3G05085	2
AT3G05090	761
AT3G05095	0
AT3G05100	387
AT3G05105	4
AT3G05110	3
AT3G05115	0
AT3G05120	809
AT3G05125	0
AT3G05130	144
AT3G05135	0
AT3G05140	9
AT3G05145	0
AT3G05150	1
AT3G05152	0
AT3G05155	0
AT3G05160	605
AT3G05165	405
AT3G05170	55
AT3G05175	0
AT3G05180	98
AT3G05185	0
AT3G05190	64
AT3G05195	0
AT3G05200	237
AT3G05205	0
AT3G05210	311
AT3G05215	0
AT3G05220	3380
AT3G05225	0
AT3G05230	186
AT3G05235	0
AT3G05240	0
AT3G05245	0
AT3G05250	139
AT3G05260	1
AT3G05265	0
AT3G05270	628
AT3G05275	0
AT3G05280	502
AT3G05285	0
AT3G05290	293
AT3G05295	0
AT3G05300	0
AT3G05305	0
AT3G05310	0
AT3G05315	0
AT3G05320	96
AT3G05325	6
AT3G05327	13
AT3G05330	59
AT3G05335	8
AT3G05340	85
AT3G05345	356
AT3G05350	1347
AT3G05355	20
AT3G05360	65
AT3G05365	2
AT3G05370	305
AT3G05375	0
AT3G05380	455
AT3G05385	0
AT3G05390	3
AT3G05395	0
AT3G05400	4
AT3G05410	280
AT3G05415	31
AT3G05420	1118
AT3G05425	0
AT3G05430	51
AT3G05440	0
AT3G05445	0
AT3G05450	0
AT3G05455	0
AT3G05460	0
AT3G05465	0
AT3G05470	38
AT3G05475	0
AT3G05480	31
AT3G05485	0
AT3G05490	246
AT3G05495	0
AT3G05500	377
AT3G05505	0
AT3G05510	115
AT3G05515	0
AT3G05520	549
AT3G05525	0
AT3G05530	1617
AT3G05535	0
AT3G05540	0
AT3G05545	793
AT3G05550	2
AT3G05555	0
AT3G05560	1494
AT3G05570	87
AT3G05575	0
AT3G05580	160
AT3G05585	0
AT3G05590	3568
AT3G05595	0
AT3G05600	2
AT3G05605	0
AT3G05610	0
AT3G05620	33
AT3G05625	526
AT3G05630	37
AT3G05635	0
AT3G05640	618
AT3G05645	0
AT3G05650	473
AT3G05655	2
AT3G05660	460
AT3G05665	0
AT3G05670	795
AT3G05675	100
AT3G05680	1146
AT3G05685	50
AT3G05690	83
AT3G05695	0
AT3G05700	329
AT3G05705	0
AT3G05710	411
AT3G05715	0
AT3G05720	2
AT3G05725	0
AT3G05727	0
AT3G05730	2677
AT3G05735	0
AT3G05740	68
AT3G05741	0
AT3G05745	0
AT3G05746	1
AT3G05750	283
AT3G05755	0
AT3G05760	336
AT3G05765	0
AT3G05770	0
AT3G05775	0
AT3G05780	0
AT3G05785	0
AT3G05790	16
AT3G05795	0
AT3G05800	127
AT3G05805	0
AT3G05810	137
AT3G05815	0
AT3G05820	1
AT3G05825	0
AT3G05830	175
AT3G05835	0
AT3G05840	1957
AT3G05845	0
AT3G05850	320
AT3G05855	0
AT3G05858	0
AT3G05860	0
AT3G05870	68
AT3G05880	1989
AT3G05885	0
AT3G05890	23
AT3G05895	1
AT3G05900	1
AT3G05905	0
AT3G05910	835
AT3G05915	0
AT3G05920	0
AT3G05925	0
AT3G05930	0
AT3G05932	13
AT3G05935	0
AT3G05936	55
AT3G05937	36
AT3G05940	180
AT3G05945	120
AT3G05950	0
AT3G05955	1
AT3G05960	0
AT3G05965	0
AT3G05970	3067
AT3G05975	0
AT3G05980	9
AT3G05985	0
AT3G05990	298
AT3G05995	1
AT3G06000	0
AT3G06010	495
AT3G06015	0
AT3G06019	0
AT3G06020	27
AT3G06025	0
AT3G06030	54
AT3G06035	245
AT3G06040	388
AT3G06045	1
AT3G06050	1267
AT3G06055	0
AT3G06060	240
AT3G06065	0
AT3G06070	287
AT3G06075	0
AT3G06080	823
AT3G06085	0
AT3G06090	0
AT3G06095	0
AT3G06100	7
AT3G06105	0
AT3G06110	222
AT3G06115	0
AT3G06120	3
AT3G06125	309
AT3G06130	267
AT3G06135	0
AT3G06140	92
AT3G06145	126
AT3G06150	439
AT3G06155	0
AT3G06160	62
AT3G06165	0
AT3G06170	789
AT3G06180	73
AT3G06185	0
AT3G06190	563
AT3G06200	336
AT3G06205	0
AT3G06210	189
AT3G06215	0
AT3G06220	0
AT3G06225	0
AT3G06230	0
AT3G06235	0
AT3G06240	259
AT3G06245	0
AT3G06250	375
AT3G06255	0
AT3G06260	6
AT3G06265	0
AT3G06270	159
AT3G06275	0
AT3G06280	0
AT3G06285	0
AT3G06290	905
AT3G06295	0
AT3G06300	416
AT3G06310	316
AT3G06315	0
AT3G06320	70
AT3G06325	0
AT3G06330	267
AT3G06335	0
AT3G06340	353
AT3G06345	0
AT3G06350	1465
AT3G06355	46
AT3G06360	8
AT3G06370	47
AT3G06375	0
AT3G06380	699
AT3G06385	0
AT3G06390	2
AT3G06395	0
AT3G06400	1880
AT3G06405	0
AT3G06410	612
AT3G06415	0
AT3G06420	133
AT3G06425	2
AT3G06430	594
AT3G06433	84
AT3G06435	2
AT3G06436	0
AT3G06437	6
AT3G06440	308
AT3G06445	0
AT3G06450	597
AT3G06455	53
AT3G06460	0
AT3G06465	0
AT3G06470	291
AT3G06475	0
AT3G06480	809
AT3G06483	1566
AT3G06485	0
AT3G06490	6
AT3G06495	0
AT3G06500	1711
AT3G06510	2830
AT3G06515	0
AT3G06520	95
AT3G06525	0
AT3G06530	585
AT3G06535	0
AT3G06540	396
AT3G06545	0
AT3G06550	1261
AT3G06555	0
AT3G06560	0
AT3G06565	0
AT3G06570	130
AT3G06575	0
AT3G06580	984
AT3G06585	0
AT3G06590	274
AT3G06595	0
AT3G06600	8
AT3G06605	0
AT3G06610	250
AT3G06615	0
AT3G06620	564
AT3G06625	0
AT3G06630	22
AT3G06635	0
AT3G06640	2
AT3G06645	0
AT3G06650	1700
AT3G06655	2
AT3G06660	190
AT3G06665	0
AT3G06670	1243
AT3G06675	0
AT3G06680	211
AT3G06685	0
AT3G06690	12
AT3G06695	0
AT3G06700	1144
AT3G06710	19
AT3G06715	0
AT3G06720	1328
AT3G06725	0
AT3G06730	278
AT3G06735	0
AT3G06740	119
AT3G06745	0
AT3G06750	215
AT3G06755	11
AT3G06760	325
AT3G06765	0
AT3G06770	250
AT3G06775	0
AT3G06778	19
AT3G06780	63
AT3G06785	0
AT3G06790	219
AT3G06795	0
AT3G06805	0
AT3G06810	762
AT3G06815	0
AT3G06820	289
AT3G06830	0
AT3G06835	0
AT3G06840	12
AT3G06845	0
AT3G06850	277
AT3G06855	1
AT3G06860	1744
AT3G06868	37
AT3G06870	0
AT3G06880	521
AT3G06890	28
AT3G06895	0
AT3G06900	0
AT3G06905	0
AT3G06910	173
AT3G06915	0
AT3G06920	152
AT3G06925	0
AT3G06930	340
AT3G06935	0
AT3G06940	303
AT3G06950	151
AT3G06955	1
AT3G06960	386
AT3G06962	0
AT3G06970	0
AT3G06975	0
AT3G06980	1799
AT3G06985	1
AT3G06990	2
AT3G06995	0
AT3G07000	1
AT3G07005	0
AT3G07010	541
AT3G07020	539
AT3G07025	0
AT3G07030	307
AT3G07040	364
AT3G07045	3
AT3G07050	607
AT3G07055	0
AT3G07060	221
AT3G07065	0
AT3G07070	1
AT3G07075	0
AT3G07080	186
AT3G07085	0
AT3G07090	433
AT3G07095	0
AT3G07100	2175
AT3G07105	0
AT3G07110	1233
AT3G07115	0
AT3G07120	1
AT3G07125	0
AT3G07130	129
AT3G07135	0
AT3G07140	500
AT3G07150	5
AT3G07155	0
AT3G07160	2482
AT3G07165	0
AT3G07170	454
AT3G07175	0
AT3G07180	784
AT3G07185	0
AT3G07190	172
AT3G07195	59
AT3G07200	131
AT3G07205	9
AT3G07210	97
AT3G07215	95
AT3G07220	457
AT3G07225	0
AT3G07230	513
AT3G07235	0
AT3G07245	0
AT3G07250	0
AT3G07255	2
AT3G07260	0
AT3G07265	0
AT3G07270	882
AT3G07273	0
AT3G07275	0
AT3G07280	458
AT3G07290	31
AT3G07295	0
AT3G07300	483
AT3G07305	0
AT3G07310	1076
AT3G07315	0
AT3G07320	149
AT3G07325	0
AT3G07330	611
AT3G07335	0
AT3G07340	92
AT3G07345	0
AT3G07350	18
AT3G07355	0
AT3G07360	470
AT3G07365	0
AT3G07370	278
AT3G07375	0
AT3G07380	0
AT3G07385	0
AT3G07390	1528
AT3G07395	0
AT3G07400	459
AT3G07405	0
AT3G07410	103
AT3G07415	0
AT3G07420	198
AT3G07425	1
AT3G07430	970
AT3G07435	0
AT3G07440	131
AT3G07450	0
AT3G07460	1310
AT3G07465	1
AT3G07470	939
AT3G07475	0
AT3G07480	1493
AT3G07485	0
AT3G07490	0
AT3G07495	0
AT3G07500	57
AT3G07505	0
AT3G07510	3
AT3G07515	0
AT3G07520	128
AT3G07522	2
AT3G07525	78
AT3G07530	65
AT3G07540	149
AT3G07545	0
AT3G07550	213
AT3G07555	60
AT3G07560	1359
AT3G07565	184
AT3G07568	256
AT3G07570	216
AT3G07580	112
AT3G07585	0
AT3G07590	87
AT3G07600	2
AT3G07605	0
AT3G07610	587
AT3G07615	0
AT3G07620	0
AT3G07625	0
AT3G07630	462
AT3G07635	0
AT3G07640	352
AT3G07645	0
AT3G07650	2031
AT3G07655	0
AT3G07660	986
AT3G07665	0
AT3G07670	888
AT3G07675	24
AT3G07680	880
AT3G07685	0
AT3G07690	192
AT3G07695	0
AT3G07700	1790
AT3G07705	0
AT3G07710	0
AT3G07715	6
AT3G07720	1164
AT3G07725	6
AT3G07730	129
AT3G07735	6
AT3G07740	243
AT3G07745	1
AT3G07750	119
AT3G07755	0
AT3G07760	397
AT3G07765	0
AT3G07770	935
AT3G07775	0
AT3G07780	904
AT3G07785	0
AT3G07790	706
AT3G07795	0
AT3G07800	331
AT3G07805	0
AT3G07810	1050
AT3G07815	0
AT3G07820	0
AT3G07825	10
AT3G07830	0
AT3G07835	0
AT3G07840	0
AT3G07845	0
AT3G07850	2
AT3G07855	0
AT3G07860	76
AT3G07865	0
AT3G07870	393
AT3G07875	4
AT3G07880	906
AT3G07885	0
AT3G07890	608
AT3G07895	0
AT3G07900	1
AT3G07905	0
AT3G07910	189
AT3G07915	0
AT3G07920	1
AT3G07925	4
AT3G07930	131
AT3G07935	0
AT3G07940	273
AT3G07945	0
AT3G07950	413
AT3G07955	0
AT3G07960	44
AT3G07965	0
AT3G07970	1
AT3G07975	0
AT3G07980	520
AT3G07985	0
AT3G07990	161
AT3G07995	0
AT3G08000	102
AT3G08005	0
AT3G08010	1197
AT3G08020	510
AT3G08025	0
AT3G08030	1054
AT3G08035	0
AT3G08040	10
AT3G08045	2
AT3G08050	0
AT3G08055	0
AT3G08065	50
AT3G08070	0
AT3G08075	1
AT3G08080	0
AT3G08085	0
AT3G08090	0
AT3G08100	0
AT3G08105	0
AT3G08110	0
AT3G08115	2
AT3G08120	0
AT3G08125	0
AT3G08130	0
AT3G08135	0
AT3G08140	0
AT3G08150	0
AT3G08155	0
AT3G08160	0
AT3G08165	18
AT3G08170	2
AT3G08175	0
AT3G08185	0
AT3G08190	0
AT3G08200	0
AT3G08205	0
AT3G08210	0
AT3G08215	0
AT3G08220	15
AT3G08225	1
AT3G08230	0
AT3G08235	0
AT3G08240	17
AT3G08245	0
AT3G08250	0
AT3G08255	0
AT3G08260	0
AT3G08265	0
AT3G08270	0
AT3G08275	5
AT3G08280	0
AT3G08285	0
AT3G08290	0
AT3G08295	0
AT3G08300	1
AT3G08310	0
AT3G08315	0
AT3G08325	0
AT3G08330	0
AT3G08335	0
AT3G08340	0
AT3G08345	0
AT3G08350	0
AT3G08355	0
AT3G08360	0
AT3G08365	0
AT3G08370	0
AT3G08380	0
AT3G08390	0
AT3G08395	0
AT3G08400	0
AT3G08405	0
AT3G08410	0
AT3G08415	0
AT3G08420	0
AT3G08425	5
AT3G08430	0
AT3G08435	0
AT3G08450	0
AT3G08455	0
AT3G08460	0
AT3G08465	0
AT3G08470	0
AT3G08475	0
AT3G08480	0
AT3G08485	0
AT3G08490	5
AT3G08495	0
AT3G08500	27
AT3G08505	239
AT3G08510	2553
AT3G08515	0
AT3G08520	421
AT3G08525	5
AT3G08530	4399
AT3G08535	0
AT3G08545	0
AT3G08550	603
AT3G08560	0
AT3G08570	48
AT3G08575	0
AT3G08580	20214
AT3G08585	0
AT3G08590	2566
AT3G08595	1
AT3G08600	192
AT3G08605	0
AT3G08610	1446
AT3G08615	0
AT3G08620	139
AT3G08630	159
AT3G08635	14
AT3G08636	0
AT3G08640	1141
AT3G08645	1
AT3G08650	1514
AT3G08655	1
AT3G08660	45
AT3G08665	0
AT3G08670	346
AT3G08675	0
AT3G08680	783
AT3G08685	2
AT3G08690	424
AT3G08695	0
AT3G08700	0
AT3G08705	0
AT3G08710	266
AT3G08715	0
AT3G08720	230
AT3G08725	0
AT3G08730	963
AT3G08735	0
AT3G08740	1966
AT3G08745	0
AT3G08750	1
AT3G08755	0
AT3G08760	352
AT3G08765	0
AT3G08770	52
AT3G08775	0
AT3G08780	151
AT3G08785	0
AT3G08790	0
AT3G08795	4
AT3G08800	101
AT3G08805	3
AT3G08810	3
AT3G08815	0
AT3G08820	41
AT3G08825	0
AT3G08835	0
AT3G08840	741
AT3G08845	0
AT3G08850	1778
AT3G08855	0
AT3G08860	10
AT3G08870	278
AT3G08875	0
AT3G08880	84
AT3G08885	4
AT3G08890	139
AT3G08895	0
AT3G08900	0
AT3G08905	0
AT3G08910	166
AT3G08915	0
AT3G08920	387
AT3G08925	0
AT3G08930	1057
AT3G08935	0
AT3G08940	10043
AT3G08943	431
AT3G08945	0
AT3G08947	70
AT3G08950	150
AT3G08960	693
AT3G08965	0
AT3G08970	147
AT3G08975	0
AT3G08980	63
AT3G08985	0
AT3G08990	60
AT3G09000	241
AT3G09005	4
AT3G09010	223
AT3G09015	0
AT3G09020	65
AT3G09025	0
AT3G09030	297
AT3G09032	18
AT3G09035	148
AT3G09040	66
AT3G09045	0
AT3G09050	390
AT3G09055	5
AT3G09060	45
AT3G09065	0
AT3G09070	281
AT3G09075	0
AT3G09080	4
AT3G09085	39
AT3G09090	953
AT3G09095	0
AT3G09100	937
AT3G09105	0
AT3G09110	0
AT3G09115	0
AT3G09120	0
AT3G09125	0
AT3G09130	0
AT3G09135	0
AT3G09140	0
AT3G09145	4
AT3G09150	299
AT3G09155	0
AT3G09160	81
AT3G09162	64
AT3G09165	0
AT3G09170	0
AT3G09175	0
AT3G09180	267
AT3G09185	0
AT3G09190	17
AT3G09195	0
AT3G09200	4651
AT3G09205	0
AT3G09210	1048
AT3G09220	0
AT3G09225	0
AT3G09230	109
AT3G09240	3
AT3G09245	0
AT3G09250	472
AT3G09255	0
AT3G09260	85
AT3G09265	0
AT3G09270	24
AT3G09275	0
AT3G09280	0
AT3G09285	0
AT3G09290	0
AT3G09295	0
AT3G09300	684
AT3G09305	5
AT3G09310	35
AT3G09315	0
AT3G09320	189
AT3G09325	0
AT3G09330	6
AT3G09335	0
AT3G09340	0
AT3G09345	0
AT3G09350	232
AT3G09355	0
AT3G09360	173
AT3G09365	0
AT3G09370	181
AT3G09375	0
AT3G09380	0
AT3G09385	0
AT3G09390	15382
AT3G09395	0
AT3G09400	1
AT3G09405	34
AT3G09410	623
AT3G09415	5
AT3G09425	0
AT3G09430	7
AT3G09435	0
AT3G09440	10843
AT3G09445	0
AT3G09450	22
AT3G09455	97
AT3G09465	0
AT3G09470	490
AT3G09475	0
AT3G09480	9
AT3G09485	0
AT3G09490	91
AT3G09495	10
AT3G09500	1958
AT3G09505	0
AT3G09510	0
AT3G09515	0
AT3G09520	46
AT3G09525	4
AT3G09530	0
AT3G09540	275
AT3G09545	2
AT3G09550	93
AT3G09555	0
AT3G09560	534
AT3G09565	0
AT3G09570	364
AT3G09575	0
AT3G09580	355
AT3G09585	0
AT3G09590	1
AT3G09595	0
AT3G09600	107
AT3G09605	0
AT3G09615	0
AT3G09620	0
AT3G09625	0
AT3G09630	2324
AT3G09635	0
AT3G09640	0
AT3G09645	0
AT3G09650	694
AT3G09655	0
AT3G09660	93
AT3G09665	0
AT3G09670	173
AT3G09675	0
AT3G09680	1
AT3G09685	0
AT3G09690	291
AT3G09695	0
AT3G09700	67
AT3G09705	0
AT3G09710	158
AT3G09720	138
AT3G09725	10
AT3G09730	30
AT3G09735	402
AT3G09740	891
AT3G09745	1
AT3G09750	0
AT3G09755	0
AT3G09760	328
AT3G09765	0
AT3G09770	612
AT3G09775	4
AT3G09780	16
AT3G09785	1
AT3G09790	11
AT3G09795	1
AT3G09800	195
AT3G09810	815
AT3G09815	0
AT3G09820	3368
AT3G09825	0
AT3G09830	641
AT3G09835	0
AT3G09840	7987
AT3G09845	0
AT3G09850	1141
AT3G09855	0
AT3G09860	1133
AT3G09863	1
AT3G09865	0
AT3G09870	13
AT3G09875	0
AT3G09880	353
AT3G09890	145
AT3G09895	0
AT3G09900	294
AT3G09905	0
AT3G09910	9
AT3G09915	0
AT3G09920	1003
AT3G09922	0
AT3G09925	2
AT3G09930	0
AT3G09935	0
AT3G09940	13
AT3G09945	0
AT3G09950	0
AT3G09955	5
AT3G09960	2
AT3G09965	0
AT3G09970	738
AT3G09980	685
AT3G09985	0
AT3G09990	0
AT3G09995	0
AT3G10000	0
AT3G10010	488
AT3G10015	0
AT3G10020	389
AT3G10030	366
AT3G10035	0
AT3G10040	34
AT3G10050	429
AT3G10060	1836
AT3G10070	151
AT3G10080	221
AT3G10090	351
AT3G10100	8
AT3G10110	30
AT3G10113	0
AT3G10114	0
AT3G10116	0
AT3G10120	0
AT3G10130	1052
AT3G10140	172
AT3G10150	60
AT3G10160	1072
AT3G10180	41
AT3G10185	16
AT3G10190	49
AT3G10195	0
AT3G10200	73
AT3G10210	175
AT3G10220	244
AT3G10230	1098
AT3G10240	0
AT3G10250	269
AT3G10260	1020
AT3G10270	907
AT3G10280	1
AT3G10282	0
AT3G10290	7
AT3G10300	324
AT3G10310	56
AT3G10320	8
AT3G10330	426
AT3G10340	141
AT3G10350	1058
AT3G10360	956
AT3G10370	710
AT3G10380	1755
AT3G10390	392
AT3G10400	0
AT3G10405	568
AT3G10410	3984
AT3G10415	0
AT3G10420	1227
AT3G10430	0
AT3G10439	0
AT3G10440	170
AT3G10450	80
AT3G10455	0
AT3G10460	0
AT3G10470	1
AT3G10480	478
AT3G10490	437
AT3G10500	263
AT3G10510	0
AT3G10520	773
AT3G10525	75
AT3G10527	0
AT3G10530	226
AT3G10540	256
AT3G10550	357
AT3G10560	0
AT3G10570	24
AT3G10572	161
AT3G10575	0
AT3G10580	1
AT3G10585	0
AT3G10590	2
AT3G10595	0
AT3G10600	7
AT3G10605	5
AT3G10610	261
AT3G10620	372
AT3G10630	128
AT3G10640	263
AT3G10650	1052
AT3G10660	39
AT3G10670	1358
AT3G10680	51
AT3G10690	651
AT3G10700	229
AT3G10710	0
AT3G10720	391
AT3G10730	264
AT3G10740	1163
AT3G10745	0
AT3G10750	2
AT3G10760	402
AT3G10770	739
AT3G10780	0
AT3G10790	0
AT3G10800	525
AT3G10810	416
AT3G10815	0
AT3G10820	113
AT3G10840	507
AT3G10845	0
AT3G10850	1870
AT3G10860	1529
AT3G10870	90
AT3G10880	15
AT3G10890	0
AT3G10900	0
AT3G10910	7
AT3G10915	431
AT3G10920	3182
AT3G10930	31
AT3G10940	1078
AT3G10950	0
AT3G10960	141
AT3G10970	1652
AT3G10974	0
AT3G10980	448
AT3G10985	722
AT3G10986	0
AT3G10990	0
AT3G11000	3
AT3G11010	1734
AT3G11020	18
AT3G11030	181
AT3G11040	128
AT3G11050	11
AT3G11060	0
AT3G11070	470
AT3G11080	61
AT3G11090	319
AT3G11100	242
AT3G11110	241
AT3G11120	322
AT3G11130	4069
AT3G11150	6
AT3G11160	4
AT3G11165	0
AT3G11170	5855
AT3G11180	0
AT3G11200	728
AT3G11210	92
AT3G11220	160
AT3G11230	418
AT3G11240	172
AT3G11250	435
AT3G11260	5
AT3G11270	232
AT3G11280	1493
AT3G11285	0
AT3G11290	343
AT3G11300	0
AT3G11310	0
AT3G11320	262
AT3G11325	0
AT3G11330	487
AT3G11340	61
AT3G11350	0
AT3G11370	0
AT3G11380	0
AT3G11385	0
AT3G11390	0
AT3G11395	0
AT3G11397	418
AT3G11400	1032
AT3G11402	36
AT3G11405	0
AT3G11410	2578
AT3G11415	0
AT3G11420	189
AT3G11430	3
AT3G11435	0
AT3G11440	67
AT3G11450	838
AT3G11460	56
AT3G11470	117
AT3G11480	5
AT3G11490	196
AT3G11500	244
AT3G11505	0
AT3G11510	2248
AT3G11520	29
AT3G11530	327
AT3G11540	569
AT3G11550	0
AT3G11560	2476
AT3G11570	13
AT3G11580	166
AT3G11590	600
AT3G11591	0
AT3G11600	4
AT3G11620	246
AT3G11630	6976
AT3G11640	4
AT3G11650	111
AT3G11660	1568
AT3G11670	717
AT3G11673	0
AT3G11680	0
AT3G11690	32
AT3G11700	1104
AT3G11710	1467
AT3G11720	265
AT3G11730	355
AT3G11740	0
AT3G11745	37
AT3G11750	52
AT3G11760	152
AT3G11770	259
AT3G11773	2
AT3G11780	323
AT3G11800	495
AT3G11810	489
AT3G11820	661
AT3G11825	0
AT3G11830	1394
AT3G11840	212
AT3G11850	143
AT3G11860	0
AT3G11870	0
AT3G11880	488
AT3G11890	185
AT3G11900	209
AT3G11910	1699
AT3G11920	2
AT3G11930	4421
AT3G11940	2254
AT3G11945	1372
AT3G11950	173
AT3G11960	829
AT3G11964	935
AT3G11970	0
AT3G11980	0
AT3G11990	0
AT3G12000	0
AT3G12010	739
AT3G12020	730
AT3G12030	0
AT3G12040	131
AT3G12050	999
AT3G12060	4
AT3G12070	29
AT3G12080	1329
AT3G12090	84
AT3G12100	317
AT3G12110	102
AT3G12120	7208
AT3G12130	312
AT3G12140	626
AT3G12143	0
AT3G12145	457
AT3G12150	188
AT3G12160	0
AT3G12170	42
AT3G12180	135
AT3G12190	0
AT3G12200	512
AT3G12203	6
AT3G12210	218
AT3G12220	108
AT3G12230	0
AT3G12240	0
AT3G12250	112
AT3G12260	758
AT3G12270	192
AT3G12280	684
AT3G12290	2151
AT3G12300	119
AT3G12320	66
AT3G12340	112
AT3G12345	1229
AT3G12350	284
AT3G12360	1021
AT3G12370	157
AT3G12380	315
AT3G12385	0
AT3G12390	1590
AT3G12400	447
AT3G12410	1
AT3G12420	0
AT3G12430	0
AT3G12440	0
AT3G12450	0
AT3G12460	1
AT3G12470	0
AT3G12480	367
AT3G12490	1677
AT3G12500	1
AT3G12502	0
AT3G12510	0
AT3G12520	154
AT3G12530	74
AT3G12540	0
AT3G12545	1
AT3G12550	236
AT3G12560	725
AT3G12570	716
AT3G12580	593
AT3G12585	0
AT3G12587	164
AT3G12590	406
AT3G12600	242
AT3G12610	435
AT3G12620	719
AT3G12630	844
AT3G12640	460
AT3G12650	46
AT3G12660	0
AT3G12670	725
AT3G12680	318
AT3G12685	251
AT3G12690	120
AT3G12700	97
AT3G12710	64
AT3G12720	0
AT3G12730	153
AT3G12740	1042
AT3G12750	171
AT3G12760	700
AT3G12770	7
AT3G12775	1
AT3G12780	26094
AT3G12800	1820
AT3G12810	735
AT3G12820	9
AT3G12830	133
AT3G12833	0
AT3G12835	0
AT3G12840	0
AT3G12850	0
AT3G12860	31
AT3G12870	24
AT3G12880	1
AT3G12890	7
AT3G12900	0
AT3G12910	2
AT3G12915	333
AT3G12920	325
AT3G12930	587
AT3G12940	200
AT3G12950	971
AT3G12955	5
AT3G12960	0
AT3G12965	136
AT3G12970	11
AT3G12977	2
AT3G12980	890
AT3G12981	10
AT3G12990	220
AT3G13000	200
AT3G13010	0
AT3G13020	7
AT3G13030	419
AT3G13040	947
AT3G13050	361
AT3G13060	826
AT3G13061	0
AT3G13062	866
AT3G13065	61
AT3G13070	1000
AT3G13075	0
AT3G13080	1807
AT3G13090	11
AT3G13100	124
AT3G13110	1265
AT3G13120	4216
AT3G13130	3
AT3G13140	0
AT3G13150	61
AT3G13160	174
AT3G13170	4
AT3G13175	7
AT3G13180	602
AT3G13190	112
AT3G13200	889
AT3G13205	0
AT3G13210	4
AT3G13220	2
AT3G13222	379
AT3G13223	0
AT3G13224	380
AT3G13225	687
AT3G13226	417
AT3G13227	0
AT3G13228	0
AT3G13229	0
AT3G13230	187
AT3G13235	932
AT3G13240	56
AT3G13250	1
AT3G13260	1
AT3G13270	23
AT3G13275	55
AT3G13276	2
AT3G13277	77
AT3G13280	0
AT3G13290	591
AT3G13300	2420
AT3G13310	309
AT3G13320	547
AT3G13330	2021
AT3G13335	0
AT3G13340	1138
AT3G13350	343
AT3G13360	589
AT3G13370	0
AT3G13380	243
AT3G13390	0
AT3G13400	2
AT3G13403	26
AT3G13404	16
AT3G13405	4
AT3G13410	2300
AT3G13420	31
AT3G13430	201
AT3G13432	0
AT3G13433	0
AT3G13435	1
AT3G13437	23
AT3G13438	12
AT3G13440	114
AT3G13445	286
AT3G13450	325
AT3G13460	4421
AT3G13470	2507
AT3G13480	334
AT3G13490	1075
AT3G13500	4
AT3G13510	638
AT3G13520	439
AT3G13525	0
AT3G13530	676
AT3G13540	0
AT3G13550	151
AT3G13560	435
AT3G13570	477
AT3G13580	686
AT3G13590	24
AT3G13600	7
AT3G13610	0
AT3G13620	153
AT3G13624	0
AT3G13630	0
AT3G13640	4
AT3G13650	23
AT3G13660	0
AT3G13662	0
AT3G13670	1906
AT3G13672	5
AT3G13674	23
AT3G13677	64
AT3G13680	3
AT3G13682	58
AT3G13690	711
AT3G13700	0
AT3G13710	0
AT3G13720	509
AT3G13724	0
AT3G13730	143
AT3G13740	445
AT3G13750	3961
AT3G13760	2
AT3G13770	29
AT3G13772	719
AT3G13780	83
AT3G13782	44
AT3G13784	0
AT3G13790	952
AT3G13800	210
AT3G13810	416
AT3G13820	0
AT3G13825	0
AT3G13830	0
AT3G13840	0
AT3G13845	99
AT3G13850	16
AT3G13855	0
AT3G13857	1
AT3G13860	569
AT3G13870	3491
AT3G13880	48
AT3G13882	317
AT3G13890	0
AT3G13898	0
AT3G13900	3
AT3G13910	150
AT3G13920	4510
AT3G13930	1817
AT3G13940	176
AT3G13950	7
AT3G13960	0
AT3G13965	63
AT3G13970	28
AT3G13980	25
AT3G13990	738
AT3G14000	92
AT3G14010	887
AT3G14020	88
AT3G14025	2
AT3G14030	0
AT3G14040	2
AT3G14050	429
AT3G14060	37
AT3G14067	5510
AT3G14070	78
AT3G14075	427
AT3G14080	186
AT3G14090	233
AT3G14100	1073
AT3G14110	1269
AT3G14120	418
AT3G14130	181
AT3G14140	0
AT3G14150	400
AT3G14160	129
AT3G14170	45
AT3G14172	934
AT3G14180	365
AT3G14185	0
AT3G14190	36
AT3G14200	316
AT3G14205	1253
AT3G14210	17345
AT3G14220	588
AT3G14225	1
AT3G14230	1345
AT3G14240	496
AT3G14250	0
AT3G14260	0
AT3G14270	1634
AT3G14280	80
AT3G14290	660
AT3G14300	0
AT3G14310	5986
AT3G14320	0
AT3G14330	300
AT3G14340	0
AT3G14350	1018
AT3G14360	36
AT3G14362	0
AT3G14370	3
AT3G14380	11
AT3G14385	0
AT3G14390	616
AT3G14395	6
AT3G14400	1235
AT3G14410	308
AT3G14415	13890
AT3G14420	24488
AT3G14430	202
AT3G14440	174
AT3G14450	147
AT3G14452	5
AT3G14460	113
AT3G14463	0
AT3G14467	0
AT3G14470	210
AT3G14475	0
AT3G14480	0
AT3G14490	0
AT3G14500	0
AT3G14510	0
AT3G14515	0
AT3G14517	0
AT3G14520	0
AT3G14530	2
AT3G14540	0
AT3G14550	10
AT3G14560	137
AT3G14570	284
AT3G14580	36
AT3G14590	78
AT3G14595	346
AT3G14600	1349
AT3G14610	67
AT3G14620	2832
AT3G14630	12
AT3G14640	2
AT3G14650	2368
AT3G14660	2506
AT3G14670	1
AT3G14680	9
AT3G14690	1253
AT3G14700	10
AT3G14710	1
AT3G14720	993
AT3G14730	52
AT3G14735	0
AT3G14740	171
AT3G14750	58
AT3G14760	5
AT3G14770	114
AT3G14780	1
AT3G14790	429
AT3G14800	244
AT3G14810	318
AT3G14820	0
AT3G14830	408
AT3G14840	3191
AT3G14850	34
AT3G14855	0
AT3G14860	547
AT3G14870	137
AT3G14880	6
AT3G14890	185
AT3G14900	143
AT3G14910	203
AT3G14920	424
AT3G14930	2231
AT3G14940	212
AT3G14950	0
AT3G14960	260
AT3G14970	0
AT3G14980	464
AT3G14981	0
AT3G14990	4213
AT3G15000	1457
AT3G15010	778
AT3G15020	716
AT3G15030	769
AT3G15040	225
AT3G15050	10
AT3G15055	0
AT3G15060	102
AT3G15070	268
AT3G15080	116
AT3G15090	318
AT3G15095	1496
AT3G15110	660
AT3G15111	0
AT3G15115	65
AT3G15120	664
AT3G15130	47
AT3G15140	138
AT3G15150	41
AT3G15160	539
AT3G15170	0
AT3G15180	354
AT3G15190	3318
AT3G15200	26
AT3G15210	562
AT3G15220	536
AT3G15240	0
AT3G15250	0
AT3G15251	0
AT3G15260	523
AT3G15270	20
AT3G15280	1
AT3G15290	251
AT3G15300	14
AT3G15310	10
AT3G15320	0
AT3G15330	0
AT3G15340	5
AT3G15350	359
AT3G15351	88
AT3G15352	61
AT3G15353	12363
AT3G15354	1396
AT3G15355	340
AT3G15356	70
AT3G15357	6
AT3G15358	21
AT3G15359	0
AT3G15360	7014
AT3G15370	0
AT3G15380	518
AT3G15390	273
AT3G15395	210
AT3G15400	240
AT3G15410	649
AT3G15420	43
AT3G15430	645
AT3G15440	0
AT3G15450	138
AT3G15460	126
AT3G15470	609
AT3G15480	460
AT3G15490	0
AT3G15500	4
AT3G15510	109
AT3G15518	2
AT3G15520	1013
AT3G15530	229
AT3G15534	9
AT3G15536	9
AT3G15540	34
AT3G15548	0
AT3G15550	50
AT3G15570	185
AT3G15578	0
AT3G15580	649
AT3G15585	0
AT3G15590	519
AT3G15600	0
AT3G15602	0
AT3G15604	0
AT3G15605	0
AT3G15610	354
AT3G15620	37
AT3G15630	99
AT3G15635	0
AT3G15640	924
AT3G15650	21
AT3G15660	477
AT3G15670	1
AT3G15680	251
AT3G15690	708
AT3G15700	0
AT3G15710	340
AT3G15720	141
AT3G15730	8020
AT3G15740	3
AT3G15750	62
AT3G15760	140
AT3G15770	129
AT3G15780	194
AT3G15790	940
AT3G15800	32
AT3G15810	601
AT3G15820	187
AT3G15830	1
AT3G15840	7303
AT3G15850	1733
AT3G15860	0
AT3G15870	1
AT3G15880	1946
AT3G15890	115
AT3G15900	295
AT3G15909	0
AT3G15910	0
AT3G15920	598
AT3G15930	0
AT3G15935	0
AT3G15940	707
AT3G15950	65
AT3G15960	0
AT3G15970	476
AT3G15980	1595
AT3G15990	135
AT3G16000	2545
AT3G16010	113
AT3G16020	9
AT3G16030	200
AT3G16040	1
AT3G16050	122
AT3G16060	828
AT3G16070	7
AT3G16080	1023
AT3G16090	281
AT3G16100	369
AT3G16110	433
AT3G16117	0
AT3G16120	2
AT3G16130	0
AT3G16140	7338
AT3G16150	5
AT3G16160	7
AT3G16170	248
AT3G16175	8
AT3G16180	256
AT3G16190	410
AT3G16200	228
AT3G16210	0
AT3G16220	581
AT3G16230	675
AT3G16240	1487
AT3G16250	1536
AT3G16260	501
AT3G16270	851
AT3G16280	14
AT3G16290	2030
AT3G16300	0
AT3G16310	330
AT3G16320	42
AT3G16330	121
AT3G16340	403
AT3G16350	100
AT3G16360	26
AT3G16370	3975
AT3G16380	2
AT3G16390	0
AT3G16400	500
AT3G16410	0
AT3G16415	0
AT3G16420	270
AT3G16430	0
AT3G16432	0
AT3G16440	0
AT3G16450	1
AT3G16460	349
AT3G16470	2265
AT3G16480	625
AT3G16490	4
AT3G16500	536
AT3G16510	101
AT3G16520	1511
AT3G16525	0
AT3G16530	61
AT3G16540	1
AT3G16550	0
AT3G16552	0
AT3G16555	0
AT3G16560	372
AT3G16565	393
AT3G16570	740
AT3G16580	0
AT3G16590	1
AT3G16600	0
AT3G16610	21
AT3G16620	125
AT3G16630	1177
AT3G16640	11166
AT3G16650	65
AT3G16660	726
AT3G16670	1199
AT3G16680	0
AT3G16690	13
AT3G16700	189
AT3G16710	65
AT3G16712	7
AT3G16720	339
AT3G16730	90
AT3G16740	219
AT3G16750	144
AT3G16760	473
AT3G16770	2017
AT3G16780	620
AT3G16785	876
AT3G16800	111
AT3G16810	294
AT3G16820	0
AT3G16830	1298
AT3G16840	689
AT3G16850	1388
AT3G16857	748
AT3G16860	56
AT3G16870	192
AT3G16880	0
AT3G16890	70
AT3G16895	0
AT3G16900	0
AT3G16910	2290
AT3G16920	203
AT3G16930	0
AT3G16940	1248
AT3G16950	366
AT3G16960	0
AT3G16970	0
AT3G16980	7
AT3G16990	441
AT3G17000	583
AT3G17010	0
AT3G17020	2532
AT3G17030	80
AT3G17040	1136
AT3G17050	70
AT3G17060	0
AT3G17070	142
AT3G17080	0
AT3G17090	954
AT3G17100	357
AT3G17110	135
AT3G17120	246
AT3G17130	17
AT3G17140	0
AT3G17150	0
AT3G17152	0
AT3G17155	0
AT3G17160	138
AT3G17170	598
AT3G17180	24
AT3G17185	171
AT3G17190	0
AT3G17200	0
AT3G17203	0
AT3G17205	1054
AT3G17210	1137
AT3G17220	3
AT3G17225	2
AT3G17227	0
AT3G17230	0
AT3G17240	2317
AT3G17250	176
AT3G17260	0
AT3G17261	0
AT3G17265	0
AT3G17270	0
AT3G17280	13
AT3G17290	0
AT3G17300	190
AT3G17310	478
AT3G17320	0
AT3G17330	214
AT3G17340	895
AT3G17350	54
AT3G17360	90
AT3G17365	190
AT3G17370	0
AT3G17380	62
AT3G17390	2598
AT3G17400	0
AT3G17410	1263
AT3G17420	154
AT3G17430	332
AT3G17440	363
AT3G17450	345
AT3G17460	17
AT3G17465	432
AT3G17470	552
AT3G17480	0
AT3G17490	0
AT3G17500	0
AT3G17510	427
AT3G17520	1
AT3G17530	0
AT3G17540	0
AT3G17550	0
AT3G17560	0
AT3G17570	0
AT3G17580	13
AT3G17590	181
AT3G17600	0
AT3G17609	117
AT3G17611	137
AT3G17620	0
AT3G17626	30
AT3G17630	100
AT3G17640	122
AT3G17650	919
AT3G17655	0
AT3G17660	40
AT3G17668	128
AT3G17670	165
AT3G17675	0
AT3G17680	31
AT3G17690	18
AT3G17700	825
AT3G17710	44
AT3G17712	38
AT3G17715	42
AT3G17717	0
AT3G17720	0
AT3G17730	27
AT3G17740	222
AT3G17750	712
AT3G17760	0
AT3G17765	0
AT3G17770	797
AT3G17780	300
AT3G17790	385
AT3G17800	533
AT3G17810	738
AT3G17820	532
AT3G17830	98
AT3G17840	676
AT3G17850	1471
AT3G17860	493
AT3G17880	455
AT3G17890	26
AT3G17900	778
AT3G17910	201
AT3G17920	355
AT3G17930	2038
AT3G17940	878
AT3G17950	191
AT3G17970	493
AT3G17980	1
AT3G18000	558
AT3G18010	1
AT3G18020	65
AT3G18030	141
AT3G18035	999
AT3G18040	408
AT3G18050	1132
AT3G18060	1621
AT3G18070	33
AT3G18080	4431
AT3G18090	152
AT3G18100	195
AT3G18110	824
AT3G18120	0
AT3G18130	805
AT3G18140	928
AT3G18145	9
AT3G18150	0
AT3G18160	209
AT3G18165	663
AT3G18170	46
AT3G18180	0
AT3G18190	1011
AT3G18200	0
AT3G18210	316
AT3G18215	293
AT3G18217	6
AT3G18220	0
AT3G18230	505
AT3G18235	0
AT3G18240	184
AT3G18250	9
AT3G18260	25
AT3G18270	525
AT3G18280	1028
AT3G18282	0
AT3G18290	2765
AT3G18291	0
AT3G18295	123
AT3G18300	16
AT3G18310	141
AT3G18320	115
AT3G18330	0
AT3G18340	0
AT3G18350	249
AT3G18360	5
AT3G18362	0
AT3G18370	1230
AT3G18380	229
AT3G18390	2393
AT3G18400	0
AT3G18410	913
AT3G18420	633
AT3G18430	227
AT3G18440	554
AT3G18450	2
AT3G18460	0
AT3G18470	0
AT3G18480	512
AT3G18485	35
AT3G18490	3576
AT3G18500	921
AT3G18510	42
AT3G18518	0
AT3G18520	558
AT3G18524	150
AT3G18530	7
AT3G18535	214
AT3G18550	0
AT3G18560	48
AT3G18570	1
AT3G18580	76
AT3G18590	1
AT3G18600	294
AT3G18610	22
AT3G18620	111
AT3G18630	43
AT3G18640	580
AT3G18650	0
AT3G18660	69
AT3G18670	21
AT3G18680	1295
AT3G18690	54
AT3G18700	0
AT3G18710	140
AT3G18715	1
AT3G18720	0
AT3G18730	102
AT3G18740	1263
AT3G18750	255
AT3G18760	189
AT3G18770	149
AT3G18773	30
AT3G18775	0
AT3G18777	15
AT3G18780	8681
AT3G18790	349
AT3G18800	115
AT3G18810	0
AT3G18815	0
AT3G18820	1361
AT3G18827	0
AT3G18830	1050
AT3G18840	6
AT3G18845	3
AT3G18850	56
AT3G18860	815
AT3G18870	47
AT3G18880	6
AT3G18890	4371
AT3G18895	0
AT3G18900	28
AT3G18905	0
AT3G18910	50
AT3G18915	0
AT3G18930	241
AT3G18940	207
AT3G18950	145
AT3G18952	0
AT3G18955	0
AT3G18957	0
AT3G18960	16
AT3G18970	69
AT3G18980	496
AT3G18990	415
AT3G19000	224
AT3G19002	0
AT3G19010	1208
AT3G19020	193
AT3G19025	0
AT3G19030	442
AT3G19035	0
AT3G19040	2
AT3G19045	0
AT3G19050	176
AT3G19055	0
AT3G19070	0
AT3G19080	163
AT3G19085	0
AT3G19090	4
AT3G19100	977
AT3G19120	177
AT3G19130	366
AT3G19140	0
AT3G19150	137
AT3G19160	0
AT3G19170	4313
AT3G19180	327
AT3G19184	1
AT3G19190	1245
AT3G19200	0
AT3G19210	57
AT3G19220	226
AT3G19230	39
AT3G19235	0
AT3G19240	590
AT3G19250	33
AT3G19260	212
AT3G19270	74
AT3G19274	0
AT3G19280	143
AT3G19290	383
AT3G19300	70
AT3G19310	4
AT3G19320	0
AT3G19323	0
AT3G19330	61
AT3G19340	778
AT3G19350	1
AT3G19360	96
AT3G19370	655
AT3G19380	144
AT3G19390	10
AT3G19400	328
AT3G19410	0
AT3G19420	1273
AT3G19430	1
AT3G19440	71
AT3G19450	1044
AT3G19460	370
AT3G19470	52
AT3G19480	1188
AT3G19490	1518
AT3G19500	41
AT3G19508	34
AT3G19510	335
AT3G19515	461
AT3G19520	490
AT3G19530	0
AT3G19540	435
AT3G19550	8
AT3G19552	0
AT3G19553	604
AT3G19560	0
AT3G19565	0
AT3G19570	259
AT3G19580	107
AT3G19590	86
AT3G19595	0
AT3G19600	0
AT3G19610	0
AT3G19613	0
AT3G19615	1
AT3G19620	460
AT3G19630	216
AT3G19640	541
AT3G19650	286
AT3G19660	36
AT3G19663	1
AT3G19670	725
AT3G19680	286
AT3G19690	0
AT3G19700	0
AT3G19710	6880
AT3G19720	1893
AT3G19740	775
AT3G19760	1555
AT3G19770	372
AT3G19780	323
AT3G19790	197
AT3G19800	1263
AT3G19810	600
AT3G19820	3075
AT3G19830	747
AT3G19840	469
AT3G19850	447
AT3G19860	705
AT3G19870	713
AT3G19880	0
AT3G19890	0
AT3G19895	296
AT3G19900	995
AT3G19910	398
AT3G19920	1
AT3G19930	525
AT3G19940	0
AT3G19950	418
AT3G19960	1860
AT3G19970	93
AT3G19980	422
AT3G19990	623
AT3G20000	813
AT3G20010	289
AT3G20015	77
AT3G20020	169
AT3G20030	0
AT3G20040	132
AT3G20050	1630
AT3G20060	579
AT3G20070	121
AT3G20075	1
AT3G20080	258
AT3G20083	0
AT3G20085	0
AT3G20087	7
AT3G20090	58
AT3G20100	170
AT3G20110	0
AT3G20120	311
AT3G20130	34
AT3G20140	0
AT3G20150	94
AT3G20155	0
AT3G20160	0
AT3G20170	114
AT3G20180	2
AT3G20190	0
AT3G20200	114
AT3G20210	1
AT3G20220	0
AT3G20230	806
AT3G20240	209
AT3G20250	982
AT3G20260	46
AT3G20270	266
AT3G20280	121
AT3G20290	814
AT3G20300	459
AT3G20310	390
AT3G20320	652
AT3G20330	616
AT3G20340	3
AT3G20350	242
AT3G20360	0
AT3G20362	0
AT3G20365	0
AT3G20370	4
AT3G20380	2
AT3G20390	4004
AT3G20395	2
AT3G20400	0
AT3G20410	651
AT3G20420	117
AT3G20430	307
AT3G20440	119
AT3G20450	18
AT3G20460	7
AT3G20470	802
AT3G20475	33
AT3G20480	42
AT3G20490	80
AT3G20500	666
AT3G20510	540
AT3G20520	2
AT3G20530	6
AT3G20540	504
AT3G20541	0
AT3G20550	383
AT3G20555	0
AT3G20557	0
AT3G20560	253
AT3G20570	169
AT3G20580	0
AT3G20590	0
AT3G20600	331
AT3G20610	0
AT3G20620	313
AT3G20630	709
AT3G20640	127
AT3G20650	239
AT3G20655	0
AT3G20660	31
AT3G20670	208
AT3G20680	274
AT3G20690	0
AT3G20700	0
AT3G20705	0
AT3G20710	0
AT3G20720	728
AT3G20730	28
AT3G20740	216
AT3G20750	0
AT3G20760	0
AT3G20770	2197
AT3G20780	264
AT3G20790	744
AT3G20800	534
AT3G20810	3878
AT3G20820	943
AT3G20830	64
AT3G20840	0
AT3G20850	2
AT3G20860	145
AT3G20865	6
AT3G20870	378
AT3G20880	0
AT3G20885	0
AT3G20890	187
AT3G20898	7
AT3G20900	0
AT3G20910	151
AT3G20920	495
AT3G20930	422
AT3G20935	0
AT3G20940	0
AT3G20950	0
AT3G20960	17
AT3G20970	371
AT3G20975	1
AT3G20978	0
AT3G20980	0
AT3G20990	0
AT3G20993	0
AT3G20997	0
AT3G21000	0
AT3G21010	21
AT3G21020	11
AT3G21030	4
AT3G21040	1
AT3G21050	31
AT3G21055	13786
AT3G21060	342
AT3G21070	390
AT3G21080	33
AT3G21090	1
AT3G21100	230
AT3G21110	162
AT3G21120	0
AT3G21130	0
AT3G21140	312
AT3G21150	63
AT3G21160	561
AT3G21165	0
AT3G21170	0
AT3G21175	259
AT3G21180	0
AT3G21190	301
AT3G21200	765
AT3G21210	22
AT3G21215	637
AT3G21220	404
AT3G21230	274
AT3G21240	185
AT3G21250	1432
AT3G21260	91
AT3G21270	188
AT3G21280	245
AT3G21290	459
AT3G21295	225
AT3G21300	109
AT3G21305	0
AT3G21310	5
AT3G21320	4
AT3G21330	1
AT3G21340	0
AT3G21350	203
AT3G21351	5
AT3G21352	0
AT3G21360	181
AT3G21370	0
AT3G21371	0
AT3G21380	0
AT3G21390	293
AT3G21400	108
AT3G21405	0
AT3G21410	0
AT3G21420	27
AT3G21430	441
AT3G21450	0
AT3G21460	155
AT3G21465	285
AT3G21470	24
AT3G21473	0
AT3G21475	0
AT3G21480	201
AT3G21481	0
AT3G21490	0
AT3G21500	0
AT3G21510	59
AT3G21520	2
AT3G21530	38
AT3G21540	212
AT3G21550	125
AT3G21560	503
AT3G21570	0
AT3G21580	350
AT3G21590	0
AT3G21600	50
AT3G21610	235
AT3G21620	2
AT3G21630	986
AT3G21640	318
AT3G21650	214
AT3G21660	3
AT3G21670	875
AT3G21680	2
AT3G21690	1336
AT3G21700	121
AT3G21710	13
AT3G21720	1
AT3G21730	0
AT3G21740	98
AT3G21750	2137
AT3G21755	92
AT3G21760	0
AT3G21770	10
AT3G21780	0
AT3G21781	0
AT3G21790	483
AT3G21791	0
AT3G21800	0
AT3G21805	5
AT3G21810	574
AT3G21820	208
AT3G21825	0
AT3G21830	0
AT3G21840	0
AT3G21850	0
AT3G21860	0
AT3G21865	595
AT3G21870	58
AT3G21880	0
AT3G21890	21
AT3G21900	0
AT3G21910	0
AT3G21920	0
AT3G21930	0
AT3G21933	0
AT3G21937	0
AT3G21940	0
AT3G21945	0
AT3G21950	108
AT3G21960	0
AT3G21965	0
AT3G21970	1
AT3G21980	0
AT3G21985	0
AT3G21990	0
AT3G22000	0
AT3G22010	0
AT3G22020	0
AT3G22022	0
AT3G22030	0
AT3G22040	0
AT3G22050	0
AT3G22053	0
AT3G22057	0
AT3G22060	143
AT3G22070	0
AT3G22072	1
AT3G22080	0
AT3G22085	0
AT3G22090	1
AT3G22100	4
AT3G22104	368
AT3G22110	1234
AT3G22120	1
AT3G22121	0
AT3G22125	1
AT3G22133	0
AT3G22136	0
AT3G22142	0
AT3G22150	973
AT3G22160	79
AT3G22170	1067
AT3G22180	156
AT3G22183	0
AT3G22190	884
AT3G22200	2014
AT3G22210	473
AT3G22220	313
AT3G22230	1240
AT3G22231	4636
AT3G22232	0
AT3G22234	0
AT3G22235	1708
AT3G22237	0
AT3G22238	0
AT3G22240	20
AT3G22250	0
AT3G22260	126
AT3G22270	590
AT3G22275	1
AT3G22290	466
AT3G22300	227
AT3G22310	392
AT3G22320	566
AT3G22330	829
AT3G22333	0
AT3G22337	0
AT3G22340	0
AT3G22345	0
AT3G22350	0
AT3G22360	0
AT3G22370	479
AT3G22380	5977
AT3G22400	103
AT3G22410	53
AT3G22415	21
AT3G22420	494
AT3G22421	0
AT3G22425	343
AT3G22430	147
AT3G22436	0
AT3G22440	4597
AT3G22450	33
AT3G22460	60
AT3G22470	54
AT3G22480	269
AT3G22490	1
AT3G22492	0
AT3G22500	0
AT3G22510	0
AT3G22520	496
AT3G22530	0
AT3G22540	3
AT3G22550	362
AT3G22555	0
AT3G22560	4
AT3G22565	0
AT3G22570	0
AT3G22580	0
AT3G22590	280
AT3G22600	645
AT3G22620	187
AT3G22630	406
AT3G22640	0
AT3G22650	0
AT3G22660	365
AT3G22670	0
AT3G22680	95
AT3G22690	65
AT3G22700	0
AT3G22710	0
AT3G22720	0
AT3G22723	0
AT3G22730	0
AT3G22740	661
AT3G22750	138
AT3G22760	111
AT3G22770	0
AT3G22780	540
AT3G22790	178
AT3G22800	0
AT3G22810	133
AT3G22820	10
AT3G22830	9
AT3G22840	38
AT3G22845	609
AT3G22850	598
AT3G22860	3
AT3G22870	0
AT3G22880	33
AT3G22886	1
AT3G22890	11436
AT3G22900	20
AT3G22910	121
AT3G22920	0
AT3G22930	32
AT3G22935	0
AT3G22937	0
AT3G22940	0
AT3G22942	87
AT3G22945	0
AT3G22950	365
AT3G22955	0
AT3G22960	4416
AT3G22961	6
AT3G22970	2061
AT3G22980	221
AT3G22990	346
AT3G23000	1470
AT3G23010	160
AT3G23020	92
AT3G23030	816
AT3G23050	1390
AT3G23060	0
AT3G23070	934
AT3G23080	597
AT3G23085	0
AT3G23090	42
AT3G23100	214
AT3G23109	1
AT3G23110	640
AT3G23120	479
AT3G23122	0
AT3G23123	0
AT3G23125	0
AT3G23130	0
AT3G23140	0
AT3G23145	0
AT3G23150	52
AT3G23160	150
AT3G23165	0
AT3G23167	0
AT3G23170	165
AT3G23172	0
AT3G23175	3
AT3G23180	0
AT3G23190	13
AT3G23200	74
AT3G23210	100
AT3G23220	0
AT3G23230	0
AT3G23240	5
AT3G23245	0
AT3G23250	27
AT3G23255	79
AT3G23260	22
AT3G23270	0
AT3G23280	1910
AT3G23290	9
AT3G23300	1412
AT3G23310	659
AT3G23320	0
AT3G23325	251
AT3G23326	0
AT3G23330	90
AT3G23340	135
AT3G23350	0
AT3G23360	0
AT3G23370	24
AT3G23380	1
AT3G23390	855
AT3G23400	4660
AT3G23410	492
AT3G23420	0
AT3G23430	187
AT3G23440	28
AT3G23450	1439
AT3G23460	0
AT3G23470	0
AT3G23480	320
AT3G23490	1101
AT3G23510	47
AT3G23530	1234
AT3G23540	598
AT3G23550	12
AT3G23560	162
AT3G23570	1189
AT3G23580	327
AT3G23590	914
AT3G23600	3393
AT3G23605	40
AT3G23610	66
AT3G23620	431
AT3G23630	5
AT3G23633	0
AT3G23635	1
AT3G23637	0
AT3G23640	1091
AT3G23645	0
AT3G23650	0
AT3G23660	798
AT3G23670	65
AT3G23680	0
AT3G23685	0
AT3G23690	660
AT3G23700	2321
AT3G23710	177
AT3G23715	0
AT3G23720	0
AT3G23725	0
AT3G23727	0
AT3G23730	51
AT3G23740	96
AT3G23750	917
AT3G23760	238
AT3G23770	0
AT3G23780	494
AT3G23790	143
AT3G23800	0
AT3G23805	177
AT3G23810	5122
AT3G23820	3796
AT3G23830	150
AT3G23840	181
AT3G23860	0
AT3G23870	107
AT3G23880	119
AT3G23890	197
AT3G23900	760
AT3G23910	52
AT3G23920	1654
AT3G23930	4
AT3G23940	1462
AT3G23950	0
AT3G23955	0
AT3G23960	1
AT3G23970	0
AT3G23980	652
AT3G23990	1554
AT3G24000	135
AT3G24005	0
AT3G24010	267
AT3G24020	3
AT3G24030	371
AT3G24040	438
AT3G24050	805
AT3G24060	0
AT3G24065	2
AT3G24068	0
AT3G24070	510
AT3G24080	746
AT3G24090	176
AT3G24093	0
AT3G24100	481
AT3G24110	43
AT3G24120	304
AT3G24130	1
AT3G24140	347
AT3G24150	222
AT3G24160	3213
AT3G24170	2357
AT3G24180	2661
AT3G24190	1914
AT3G24200	449
AT3G24210	0
AT3G24220	0
AT3G24225	0
AT3G24230	4
AT3G24240	0
AT3G24250	0
AT3G24255	43
AT3G24260	0
AT3G24270	0
AT3G24280	0
AT3G24290	0
AT3G24300	0
AT3G24310	1
AT3G24315	198
AT3G24320	217
AT3G24330	0
AT3G24332	0
AT3G24340	9
AT3G24350	323
AT3G24360	38
AT3G24365	0
AT3G24370	0
AT3G24380	0
AT3G24385	0
AT3G24390	0
AT3G24400	12
AT3G24420	572
AT3G24430	2726
AT3G24440	289
AT3G24450	2
AT3G24460	105
AT3G24463	11
AT3G24465	0
AT3G24480	908
AT3G24490	360
AT3G24495	194
AT3G24500	185
AT3G24503	2385
AT3G24506	194
AT3G24508	0
AT3G24510	0
AT3G24513	0
AT3G24514	0
AT3G24515	77
AT3G24516	0
AT3G24517	0
AT3G24518	6
AT3G24520	2
AT3G24530	356
AT3G24535	30
AT3G24540	0
AT3G24542	0
AT3G24550	1075
AT3G24560	115
AT3G24570	182
AT3G24575	0
AT3G24580	0
AT3G24590	706
AT3G24600	0
AT3G24605	0
AT3G24610	0
AT3G24612	0
AT3G24614	0
AT3G24615	0
AT3G24620	0
AT3G24630	52
AT3G24640	2
AT3G24650	0
AT3G24660	118
AT3G24670	136
AT3G24675	0
AT3G24680	0
AT3G24690	0
AT3G24700	0
AT3G24710	0
AT3G24715	34
AT3G24730	83
AT3G24740	667
AT3G24750	5
AT3G24760	457
AT3G24770	352
AT3G24780	27
AT3G24790	0
AT3G24800	229
AT3G24810	33
AT3G24820	124
AT3G24830	2762
AT3G24840	130
AT3G24850	0
AT3G24860	52
AT3G24870	230
AT3G24880	180
AT3G24890	55
AT3G24900	8
AT3G24927	104
AT3G24929	56
AT3G24982	6
AT3G25010	131
AT3G25011	9
AT3G25012	0
AT3G25013	59
AT3G25014	5
AT3G25020	220
AT3G25030	78
AT3G25040	531
AT3G25050	0
AT3G25060	6
AT3G25070	636
AT3G25080	0
AT3G25090	0
AT3G25100	77
AT3G25110	150
AT3G25120	300
AT3G25130	94
AT3G25140	1132
AT3G25150	725
AT3G25160	0
AT3G25165	1
AT3G25170	0
AT3G25180	29
AT3G25182	0
AT3G25190	0
AT3G25200	0
AT3G25210	117
AT3G25220	563
AT3G25221	0
AT3G25225	0
AT3G25230	1245
AT3G25240	0
AT3G25250	14
AT3G25260	0
AT3G25265	0
AT3G25270	0
AT3G25280	0
AT3G25290	77
AT3G25400	89
AT3G25410	618
AT3G25420	0
AT3G25430	90
AT3G25440	64
AT3G25450	0
AT3G25460	0
AT3G25470	1195
AT3G25480	601
AT3G25485	0
AT3G25490	0
AT3G25493	0
AT3G25495	451
AT3G25500	698
AT3G25505	0
AT3G25510	16
AT3G25520	5118
AT3G25530	2594
AT3G25540	424
AT3G25545	143
AT3G25550	0
AT3G25560	291
AT3G25570	698
AT3G25573	0
AT3G25577	0
AT3G25580	126
AT3G25585	529
AT3G25590	170
AT3G25597	20
AT3G25600	131
AT3G25610	520
AT3G25620	42
AT3G25630	0
AT3G25640	65
AT3G25650	0
AT3G25655	0
AT3G25660	2244
AT3G25670	81
AT3G25680	336
AT3G25690	12814
AT3G25700	95
AT3G25710	159
AT3G25715	0
AT3G25716	0
AT3G25717	205
AT3G25719	0
AT3G25720	0
AT3G25725	0
AT3G25727	0
AT3G25730	33
AT3G25740	226
AT3G25750	0
AT3G25760	938
AT3G25770	8446
AT3G25780	116
AT3G25790	0
AT3G25795	0
AT3G25800	957
AT3G25805	496
AT3G25810	0
AT3G25815	0
AT3G25820	0
AT3G25826	0
AT3G25830	0
AT3G25840	1764
AT3G25850	0
AT3G25855	11
AT3G25860	1329
AT3G25870	84
AT3G25880	23
AT3G25882	115
AT3G25890	325
AT3G25900	64
AT3G25905	8
AT3G25910	738
AT3G25920	7294
AT3G25930	0
AT3G25940	69
AT3G25950	0
AT3G25960	0
AT3G25970	18
AT3G25980	68
AT3G25990	25
AT3G26000	541
AT3G26010	0
AT3G26020	404
AT3G26030	602
AT3G26040	7
AT3G26050	8
AT3G26060	4449
AT3G26070	2721
AT3G26080	374
AT3G26085	713
AT3G26090	338
AT3G26100	1607
AT3G26110	0
AT3G26115	137
AT3G26120	0
AT3G26125	0
AT3G26130	0
AT3G26134	6
AT3G26135	18
AT3G26140	0
AT3G26147	0
AT3G26150	0
AT3G26160	0
AT3G26165	495
AT3G26170	330
AT3G26180	872
AT3G26190	0
AT3G26200	4
AT3G26210	173
AT3G26220	115
AT3G26230	387
AT3G26235	0
AT3G26237	0
AT3G26240	227
AT3G26250	0
AT3G26260	0
AT3G26265	0
AT3G26270	0
AT3G26280	505
AT3G26290	216
AT3G26295	0
AT3G26300	493
AT3G26310	174
AT3G26320	47
AT3G26330	1
AT3G26340	258
AT3G26350	11
AT3G26355	0
AT3G26360	199
AT3G26370	608
AT3G26380	609
AT3G26390	0
AT3G26395	106
AT3G26400	524
AT3G26410	117
AT3G26420	2
AT3G26430	24
AT3G26440	269
AT3G26445	0
AT3G26450	0
AT3G26460	9
AT3G26470	17
AT3G26480	12
AT3G26483	1
AT3G26486	0
AT3G26490	145
AT3G26500	78
AT3G26510	282
AT3G26512	0
AT3G26520	6411
AT3G26525	0
AT3G26530	0
AT3G26539	8
AT3G26540	119
AT3G26550	0
AT3G26560	1046
AT3G26570	2603
AT3G26580	3319
AT3G26590	588
AT3G26600	803
AT3G26605	0
AT3G26610	0
AT3G26612	86
AT3G26614	4
AT3G26616	1
AT3G26618	387
AT3G26620	0
AT3G26630	439
AT3G26640	161
AT3G26650	42383
AT3G26660	0
AT3G26670	701
AT3G26680	65
AT3G26690	75
AT3G26700	169
AT3G26710	2569
AT3G26720	1096
AT3G26730	1393
AT3G26740	18895
AT3G26742	0
AT3G26744	536
AT3G26747	0
AT3G26750	62
AT3G26760	16
AT3G26770	1
AT3G26775	0
AT3G26780	628
AT3G26782	117
AT3G26790	39
AT3G26800	0
AT3G26805	0
AT3G26810	772
AT3G26812	0
AT3G26813	0
AT3G26815	5
AT3G26816	1
AT3G26818	4
AT3G26819	0
AT3G26820	1
AT3G26830	41
AT3G26840	308
AT3G26850	118
AT3G26855	1
AT3G26860	0
AT3G26870	0
AT3G26872	0
AT3G26880	0
AT3G26890	1110
AT3G26900	1454
AT3G26910	192
AT3G26920	149
AT3G26922	34
AT3G26930	1
AT3G26932	118
AT3G26934	0
AT3G26935	577
AT3G26940	0
AT3G26950	548
AT3G26960	145
AT3G26980	163
AT3G26990	210
AT3G27000	136
AT3G27010	144
AT3G27020	1077
AT3G27025	7
AT3G27027	17
AT3G27030	72
AT3G27040	0
AT3G27050	487
AT3G27060	703
AT3G27070	1
AT3G27080	432
AT3G27090	1496
AT3G27095	0
AT3G27100	200
AT3G27110	838
AT3G27120	39
AT3G27140	0
AT3G27150	0
AT3G27160	2822
AT3G27170	29
AT3G27180	331
AT3G27185	0
AT3G27190	79
AT3G27200	192
AT3G27210	309
AT3G27220	94
AT3G27230	859
AT3G27240	1322
AT3G27250	324
AT3G27260	1473
AT3G27270	21
AT3G27280	252
AT3G27283	0
AT3G27290	18
AT3G27300	1223
AT3G27310	352
AT3G27320	305
AT3G27321	0
AT3G27325	676
AT3G27327	0
AT3G27329	0
AT3G27330	38
AT3G27331	0
AT3G27340	184
AT3G27350	141
AT3G27355	0
AT3G27360	74
AT3G27380	889
AT3G27390	576
AT3G27400	203
AT3G27410	14
AT3G27415	0
AT3G27416	0
AT3G27420	190
AT3G27425	0
AT3G27430	1089
AT3G27440	0
AT3G27450	0
AT3G27460	141
AT3G27470	319
AT3G27473	2
AT3G27475	1
AT3G27480	0
AT3G27490	0
AT3G27495	0
AT3G27500	4
AT3G27503	0
AT3G27510	6
AT3G27520	44
AT3G27530	964
AT3G27540	158
AT3G27550	61
AT3G27555	0
AT3G27560	245
AT3G27570	985
AT3G27580	65
AT3G27590	0
AT3G27600	0
AT3G27610	327
AT3G27620	6
AT3G27630	2
AT3G27640	41
AT3G27650	13
AT3G27660	21
AT3G27670	651
AT3G27680	0
AT3G27690	556
AT3G27700	509
AT3G27710	1
AT3G27720	0
AT3G27730	3
AT3G27740	854
AT3G27750	129
AT3G27770	577
AT3G27785	0
AT3G27809	0
AT3G27810	1
AT3G27820	2947
AT3G27825	0
AT3G27830	2236
AT3G27831	0
AT3G27835	0
AT3G27840	0
AT3G27845	0
AT3G27850	3235
AT3G27860	21
AT3G27865	4
AT3G27870	188
AT3G27880	64
AT3G27883	0
AT3G27884	0
AT3G27886	0
AT3G27890	986
AT3G27895	3
AT3G27900	11
AT3G27906	135
AT3G27910	0
AT3G27920	0
AT3G27925	2619
AT3G27930	173
AT3G27940	17
AT3G27950	0
AT3G27960	396
AT3G27965	1
AT3G27970	3
AT3G27980	0
AT3G27990	170
AT3G27997	62
AT3G27999	0
AT3G28005	0
AT3G28007	154
AT3G28010	0
AT3G28020	0
AT3G28030	416
AT3G28040	1020
AT3G28050	1410
AT3G28060	3
AT3G28070	745
AT3G28080	493
AT3G28100	406
AT3G28110	1
AT3G28120	0
AT3G28130	354
AT3G28140	110
AT3G28150	22
AT3G28153	6
AT3G28155	0
AT3G28157	0
AT3G28160	30
AT3G28170	0
AT3G28180	993
AT3G28190	1
AT3G28193	0
AT3G28200	243
AT3G28210	17
AT3G28216	0
AT3G28220	1800
AT3G28223	0
AT3G28230	0
AT3G28240	0
AT3G28243	0
AT3G28250	0
AT3G28270	1699
AT3G28280	0
AT3G28290	1
AT3G28291	0
AT3G28295	0
AT3G28300	0
AT3G28310	0
AT3G28315	6
AT3G28320	0
AT3G28330	0
AT3G28335	0
AT3G28340	102
AT3G28345	18
AT3G28350	2
AT3G28360	0
AT3G28370	132
AT3G28380	1
AT3G28390	0
AT3G28400	0
AT3G28410	0
AT3G28412	0
AT3G28415	0
AT3G28420	19
AT3G28430	469
AT3G28450	438
AT3G28455	50
AT3G28460	425
AT3G28470	0
AT3G28480	659
AT3G28490	1
AT3G28500	4
AT3G28510	24
AT3G28520	0
AT3G28530	0
AT3G28540	993
AT3G28550	3
AT3G28560	1
AT3G28570	4
AT3G28580	24
AT3G28590	0
AT3G28600	6
AT3G28610	2
AT3G28611	3
AT3G28620	9
AT3G28630	9
AT3G28635	21
AT3G28640	58
AT3G28650	24
AT3G28660	47
AT3G28670	347
AT3G28674	0
AT3G28680	0
AT3G28685	0
AT3G28690	784
AT3G28695	0
AT3G28700	253
AT3G28705	0
AT3G28710	1557
AT3G28715	1013
AT3G28720	626
AT3G28730	771
AT3G28740	62
AT3G28750	3
AT3G28760	265
AT3G28770	18
AT3G28780	0
AT3G28785	0
AT3G28790	2
AT3G28800	0
AT3G28810	0
AT3G28820	0
AT3G28830	10
AT3G28840	61
AT3G28850	37
AT3G28853	0
AT3G28855	0
AT3G28857	10
AT3G28860	1221
AT3G28865	0
AT3G28870	0
AT3G28875	2
AT3G28880	10
AT3G28890	12
AT3G28899	0
AT3G28900	547
AT3G28910	187
AT3G28915	12
AT3G28917	0
AT3G28918	0
AT3G28920	796
AT3G28922	0
AT3G28923	0
AT3G28925	0
AT3G28930	949
AT3G28940	5481
AT3G28945	48
AT3G28950	348
AT3G28955	0
AT3G28956	42
AT3G28958	1
AT3G28960	32
AT3G28970	341
AT3G28980	0
AT3G28985	0
AT3G28990	0
AT3G29000	49
AT3G29010	44
AT3G29020	0
AT3G29030	641
AT3G29032	0
AT3G29033	0
AT3G29034	33
AT3G29035	49
AT3G29037	0
AT3G29040	0
AT3G29050	0
AT3G29060	0
AT3G29070	0
AT3G29075	454
AT3G29076	0
AT3G29077	0
AT3G29078	0
AT3G29080	0
AT3G29090	312
AT3G29095	0
AT3G29100	81
AT3G29105	0
AT3G29110	0
AT3G29120	17
AT3G29130	160
AT3G29140	9
AT3G29150	0
AT3G29152	0
AT3G29153	0
AT3G29156	1
AT3G29160	720
AT3G29170	142
AT3G29173	7
AT3G29175	0
AT3G29180	456
AT3G29185	1180
AT3G29187	0
AT3G29190	0
AT3G29200	739
AT3G29205	0
AT3G29210	0
AT3G29220	0
AT3G29225	0
AT3G29230	512
AT3G29240	3553
AT3G29250	1
AT3G29252	0
AT3G29255	0
AT3G29260	0
AT3G29265	0
AT3G29270	391
AT3G29280	44
AT3G29290	680
AT3G29300	0
AT3G29305	1
AT3G29310	232
AT3G29320	6835
AT3G29330	26
AT3G29340	0
AT3G29350	658
AT3G29360	2160
AT3G29365	0
AT3G29370	0
AT3G29375	279
AT3G29380	1
AT3G29385	0
AT3G29390	1328
AT3G29400	444
AT3G29410	0
AT3G29420	0
AT3G29430	0
AT3G29440	0
AT3G29450	0
AT3G29455	0
AT3G29460	0
AT3G29470	0
AT3G29480	0
AT3G29510	0
AT3G29515	0
AT3G29520	0
AT3G29525	0
AT3G29540	0
AT3G29545	0
AT3G29550	0
AT3G29560	0
AT3G29570	0
AT3G29572	0
AT3G29575	400
AT3G29577	0
AT3G29578	0
AT3G29580	0
AT3G29590	12
AT3G29595	0
AT3G29600	0
AT3G29610	0
AT3G29612	0
AT3G29615	0
AT3G29618	0
AT3G29620	0
AT3G29630	0
AT3G29631	0
AT3G29632	0
AT3G29633	0
AT3G29634	0
AT3G29635	0
AT3G29636	0
AT3G29637	0
AT3G29638	0
AT3G29639	5
AT3G29640	0
AT3G29641	0
AT3G29642	0
AT3G29643	0
AT3G29644	23
AT3G29645	0
AT3G29647	0
AT3G29648	0
AT3G29650	0
AT3G29660	0
AT3G29670	104
AT3G29680	64
AT3G29690	3
AT3G29695	0
AT3G29700	0
AT3G29710	0
AT3G29720	0
AT3G29725	0
AT3G29727	0
AT3G29730	0
AT3G29732	0
AT3G29734	0
AT3G29736	0
AT3G29738	0
AT3G29739	0
AT3G29740	0
AT3G29750	0
AT3G29755	0
AT3G29760	263
AT3G29762	0
AT3G29763	0
AT3G29764	0
AT3G29765	0
AT3G29766	0
AT3G29767	0
AT3G29768	0
AT3G29769	0
AT3G29770	93
AT3G29771	0
AT3G29772	1
AT3G29773	0
AT3G29774	0
AT3G29775	0
AT3G29776	82
AT3G29777	0
AT3G29778	0
AT3G29779	0
AT3G29780	0
AT3G29781	0
AT3G29782	0
AT3G29783	1
AT3G29784	0
AT3G29785	0
AT3G29786	0
AT3G29787	0
AT3G29788	1
AT3G29789	0
AT3G29790	0
AT3G29791	1
AT3G29792	0
AT3G29794	0
AT3G29796	0
AT3G29797	0
AT3G29798	0
AT3G29800	0
AT3G29805	0
AT3G29810	25
AT3G29820	0
AT3G29830	0
AT3G29970	0
AT3G30110	0
AT3G30120	1
AT3G30122	26
AT3G30145	0
AT3G30147	0
AT3G30150	0
AT3G30160	0
AT3G30165	0
AT3G30170	0
AT3G30180	208
AT3G30183	0
AT3G30187	0
AT3G30190	0
AT3G30200	1
AT3G30210	0
AT3G30211	0
AT3G30212	0
AT3G30213	0
AT3G30214	17
AT3G30216	0
AT3G30218	0
AT3G30219	0
AT3G30220	0
AT3G30222	0
AT3G30230	0
AT3G30235	0
AT3G30240	0
AT3G30245	0
AT3G30247	0
AT3G30250	0
AT3G30260	0
AT3G30280	0
AT3G30281	0
AT3G30290	0
AT3G30300	1347
AT3G30305	6
AT3G30310	0
AT3G30320	0
AT3G30330	0
AT3G30335	0
AT3G30340	11
AT3G30345	0
AT3G30350	0
AT3G30360	0
AT3G30370	0
AT3G30380	141
AT3G30383	0
AT3G30384	0
AT3G30385	0
AT3G30386	0
AT3G30387	0
AT3G30388	0
AT3G30390	3348
AT3G30393	0
AT3G30396	0
AT3G30400	1
AT3G30405	0
AT3G30410	0
AT3G30411	0
AT3G30413	0
AT3G30415	0
AT3G30416	0
AT3G30418	0
AT3G30420	0
AT3G30430	0
AT3G30433	0
AT3G30436	0
AT3G30440	0
AT3G30450	0
AT3G30455	0
AT3G30460	25
AT3G30465	0
AT3G30470	0
AT3G30480	0
AT3G30490	0
AT3G30500	0
AT3G30505	0
AT3G30510	0
AT3G30520	0
AT3G30525	0
AT3G30530	0
AT3G30540	0
AT3G30550	0
AT3G30560	0
AT3G30570	0
AT3G30580	0
AT3G30582	0
AT3G30585	0
AT3G30587	0
AT3G30590	0
AT3G30600	0
AT3G30610	0
AT3G30620	0
AT3G30630	0
AT3G30640	0
AT3G30645	0
AT3G30650	0
AT3G30655	0
AT3G30660	0
AT3G30663	0
AT3G30665	0
AT3G30668	0
AT3G30670	0
AT3G30680	0
AT3G30685	0
AT3G30690	0
AT3G30695	0
AT3G30700	0
AT3G30703	0
AT3G30705	0
AT3G30708	0
AT3G30709	0
AT3G30710	0
AT3G30711	0
AT3G30712	0
AT3G30713	0
AT3G30714	0
AT3G30715	0
AT3G30716	0
AT3G30717	0
AT3G30718	0
AT3G30719	0
AT3G30720	109
AT3G30721	0
AT3G30722	0
AT3G30724	0
AT3G30725	0
AT3G30727	0
AT3G30730	0
AT3G30733	0
AT3G30737	8
AT3G30739	0
AT3G30740	1
AT3G30742	0
AT3G30743	0
AT3G30744	0
AT3G30745	0
AT3G30746	0
AT3G30747	0
AT3G30748	0
AT3G30749	0
AT3G30750	0
AT3G30751	0
AT3G30755	0
AT3G30760	0
AT3G30763	0
AT3G30764	0
AT3G30765	0
AT3G30766	0
AT3G30767	0
AT3G30770	0
AT3G30775	255
AT3G30780	0
AT3G30790	0
AT3G30800	0
AT3G30802	0
AT3G30803	0
AT3G30805	0
AT3G30810	0
AT3G30811	0
AT3G30812	0
AT3G30813	0
AT3G30814	0
AT3G30815	0
AT3G30816	0
AT3G30817	0
AT3G30818	0
AT3G30819	0
AT3G30820	0
AT3G30821	0
AT3G30823	0
AT3G30825	0
AT3G30827	0
AT3G30830	0
AT3G30831	0
AT3G30832	0
AT3G30833	0
AT3G30834	0
AT3G30835	0
AT3G30836	0
AT3G30837	0
AT3G30838	0
AT3G30839	0
AT3G30840	0
AT3G30841	213
AT3G30842	1
AT3G30843	0
AT3G30844	0
AT3G30845	0
AT3G30846	0
AT3G30847	0
AT3G30848	0
AT3G30852	0
AT3G30859	0
AT3G30867	1
AT3G30875	8
AT3G30885	0
AT3G31005	0
AT3G31023	0
AT3G31161	0
AT3G31300	0
AT3G31310	0
AT3G31312	0
AT3G31314	0
AT3G31317	0
AT3G31320	0
AT3G31330	0
AT3G31340	0
AT3G31350	0
AT3G31355	0
AT3G31356	0
AT3G31357	0
AT3G31358	0
AT3G31359	0
AT3G31360	0
AT3G31365	0
AT3G31367	0
AT3G31370	0
AT3G31373	0
AT3G31374	0
AT3G31375	0
AT3G31377	0
AT3G31380	0
AT3G31390	0
AT3G31395	0
AT3G31402	0
AT3G31403	0
AT3G31406	0
AT3G31410	0
AT3G31420	0
AT3G31422	0
AT3G31425	0
AT3G31430	0
AT3G31440	0
AT3G31442	0
AT3G31450	0
AT3G31460	0
AT3G31470	0
AT3G31475	0
AT3G31490	0
AT3G31500	0
AT3G31510	0
AT3G31530	0
AT3G31540	0
AT3G31550	0
AT3G31560	0
AT3G31630	0
AT3G31720	0
AT3G31810	0
AT3G31900	0
AT3G31902	0
AT3G31903	0
AT3G31904	0
AT3G31905	0
AT3G31906	0
AT3G31908	0
AT3G31909	0
AT3G31910	0
AT3G31915	0
AT3G31920	0
AT3G31925	0
AT3G31930	0
AT3G31935	0
AT3G31940	0
AT3G31945	0
AT3G31950	0
AT3G31955	0
AT3G31960	2
AT3G31970	0
AT3G31980	0
AT3G31990	0
AT3G31993	0
AT3G31996	0
AT3G32000	0
AT3G32010	0
AT3G32020	1
AT3G32021	0
AT3G32022	0
AT3G32023	0
AT3G32024	0
AT3G32026	0
AT3G32027	0
AT3G32028	0
AT3G32029	0
AT3G32030	0
AT3G32031	0
AT3G32032	0
AT3G32033	0
AT3G32035	0
AT3G32040	0
AT3G32043	0
AT3G32047	0
AT3G32050	0
AT3G32060	0
AT3G32070	0
AT3G32080	0
AT3G32090	0
AT3G32091	0
AT3G32092	0
AT3G32093	0
AT3G32095	0
AT3G32110	0
AT3G32112	0
AT3G32115	0
AT3G32116	0
AT3G32118	0
AT3G32130	0
AT3G32135	0
AT3G32140	0
AT3G32150	0
AT3G32160	0
AT3G32164	0
AT3G32168	0
AT3G32172	0
AT3G32176	0
AT3G32180	0
AT3G32190	0
AT3G32195	0
AT3G32200	0
AT3G32205	0
AT3G32210	0
AT3G32220	0
AT3G32223	0
AT3G32226	0
AT3G32230	0
AT3G32240	0
AT3G32250	0
AT3G32260	0
AT3G32270	0
AT3G32275	0
AT3G32280	0
AT3G32290	0
AT3G32295	0
AT3G32300	0
AT3G32305	0
AT3G32310	0
AT3G32313	0
AT3G32316	0
AT3G32320	0
AT3G32330	0
AT3G32340	0
AT3G32360	0
AT3G32370	0
AT3G32371	0
AT3G32373	0
AT3G32375	0
AT3G32377	1
AT3G32380	0
AT3G32383	0
AT3G32385	0
AT3G32387	0
AT3G32389	0
AT3G32391	0
AT3G32393	0
AT3G32394	0
AT3G32395	0
AT3G32397	0
AT3G32400	0
AT3G32405	0
AT3G32410	0
AT3G32415	0
AT3G32420	0
AT3G32425	0
AT3G32435	0
AT3G32445	0
AT3G32455	0
AT3G32465	0
AT3G32475	0
AT3G32677	0
AT3G32880	0
AT3G32890	0
AT3G32893	0
AT3G32894	0
AT3G32895	0
AT3G32896	0
AT3G32897	0
AT3G32898	0
AT3G32899	0
AT3G32900	0
AT3G32901	0
AT3G32902	0
AT3G32903	0
AT3G32904	0
AT3G32910	0
AT3G32912	0
AT3G32914	0
AT3G32917	0
AT3G32920	2
AT3G32925	2
AT3G32930	1490
AT3G32940	366
AT3G32950	0
AT3G32960	0
AT3G32962	0
AT3G32964	0
AT3G32966	0
AT3G32968	0
AT3G32970	0
AT3G32975	0
AT3G32980	30
AT3G32990	0
AT3G33000	0
AT3G33002	0
AT3G33004	0
AT3G33005	0
AT3G33006	0
AT3G33008	0
AT3G33009	0
AT3G33010	0
AT3G33011	0
AT3G33025	0
AT3G33030	0
AT3G33035	0
AT3G33045	0
AT3G33055	0
AT3G33058	0
AT3G33064	0
AT3G33065	0
AT3G33066	0
AT3G33067	0
AT3G33069	0
AT3G33070	0
AT3G33071	0
AT3G33072	0
AT3G33073	0
AT3G33074	0
AT3G33075	0
AT3G33076	0
AT3G33077	0
AT3G33079	0
AT3G33080	0
AT3G33081	0
AT3G33082	0
AT3G33083	0
AT3G33084	0
AT3G33085	0
AT3G33091	0
AT3G33094	0
AT3G33097	0
AT3G33100	0
AT3G33103	0
AT3G33106	0
AT3G33109	0
AT3G33112	0
AT3G33115	0
AT3G33118	0
AT3G33121	0
AT3G33124	0
AT3G33127	0
AT3G33130	0
AT3G33131	0
AT3G33133	0
AT3G33136	0
AT3G33139	0
AT3G33142	0
AT3G33145	0
AT3G33148	0
AT3G33151	0
AT3G33154	0
AT3G33157	0
AT3G33160	0
AT3G33163	0
AT3G33166	0
AT3G33169	0
AT3G33172	0
AT3G33175	0
AT3G33178	0
AT3G33181	0
AT3G33185	0
AT3G33187	0
AT3G33189	0
AT3G33193	0
AT3G33197	0
AT3G33201	0
AT3G33205	0
AT3G33215	0
AT3G33225	0
AT3G33230	0
AT3G33235	0
AT3G33293	0
AT3G33377	0
AT3G33393	0
AT3G33448	0
AT3G33494	0
AT3G33520	336
AT3G33528	2
AT3G33530	1547
AT3G33537	0
AT3G33545	0
AT3G33555	0
AT3G33565	0
AT3G33570	0
AT3G33572	0
AT3G33575	0
AT3G33585	0
AT3G33595	0
AT3G34299	0
AT3G35003	0
AT3G35707	0
AT3G36411	0
AT3G36659	0
AT3G37820	0
AT3G38525	0
AT3G39230	0
AT3G39935	0
AT3G40640	0
AT3G41345	0
AT3G41761	0
AT3G41762	0
AT3G41768	2617
AT3G41979	0
AT3G42047	0
AT3G42050	3908
AT3G42052	370
AT3G42054	0
AT3G42057	0
AT3G42060	0
AT3G42065	0
AT3G42070	0
AT3G42075	0
AT3G42080	0
AT3G42083	0
AT3G42086	0
AT3G42090	0
AT3G42100	0
AT3G42110	0
AT3G42115	0
AT3G42120	0
AT3G42130	0
AT3G42140	0
AT3G42148	0
AT3G42150	130
AT3G42153	0
AT3G42155	0
AT3G42160	0
AT3G42170	582
AT3G42174	0
AT3G42178	0
AT3G42179	0
AT3G42180	1
AT3G42181	0
AT3G42182	0
AT3G42186	0
AT3G42190	0
AT3G42200	0
AT3G42203	0
AT3G42206	0
AT3G42220	0
AT3G42230	0
AT3G42233	0
AT3G42236	0
AT3G42240	0
AT3G42245	0
AT3G42250	0
AT3G42251	0
AT3G42252	0
AT3G42253	0
AT3G42254	0
AT3G42255	0
AT3G42256	0
AT3G42257	0
AT3G42258	0
AT3G42260	0
AT3G42270	0
AT3G42280	0
AT3G42290	0
AT3G42300	0
AT3G42305	0
AT3G42310	0
AT3G42313	0
AT3G42316	0
AT3G42320	0
AT3G42330	0
AT3G42340	0
AT3G42350	0
AT3G42353	0
AT3G42356	0
AT3G42360	0
AT3G42383	0
AT3G42386	0
AT3G42390	0
AT3G42400	0
AT3G42410	0
AT3G42420	0
AT3G42430	0
AT3G42431	0
AT3G42432	0
AT3G42433	0
AT3G42434	0
AT3G42436	0
AT3G42438	0
AT3G42440	0
AT3G42445	0
AT3G42450	0
AT3G42460	0
AT3G42466	0
AT3G42470	0
AT3G42471	0
AT3G42472	0
AT3G42473	0
AT3G42474	0
AT3G42476	0
AT3G42478	0
AT3G42480	0
AT3G42490	0
AT3G42500	0
AT3G42510	0
AT3G42520	0
AT3G42530	0
AT3G42535	0
AT3G42540	0
AT3G42542	0
AT3G42545	0
AT3G42550	0
AT3G42553	0
AT3G42556	0
AT3G42557	0
AT3G42560	0
AT3G42565	0
AT3G42570	0
AT3G42580	0
AT3G42590	0
AT3G42600	0
AT3G42610	0
AT3G42620	0
AT3G42621	0
AT3G42622	0
AT3G42624	0
AT3G42626	0
AT3G42628	0
AT3G42630	254
AT3G42640	186
AT3G42645	0
AT3G42646	0
AT3G42650	0
AT3G42653	0
AT3G42656	0
AT3G42658	0
AT3G42660	237
AT3G42670	453
AT3G42680	0
AT3G42690	0
AT3G42700	0
AT3G42710	0
AT3G42711	0
AT3G42712	0
AT3G42713	0
AT3G42714	0
AT3G42715	0
AT3G42716	0
AT3G42717	0
AT3G42718	0
AT3G42719	0
AT3G42720	0
AT3G42721	0
AT3G42722	0
AT3G42723	0
AT3G42724	0
AT3G42725	12
AT3G42726	0
AT3G42727	0
AT3G42730	0
AT3G42740	0
AT3G42750	0
AT3G42760	0
AT3G42763	0
AT3G42766	0
AT3G42770	0
AT3G42780	0
AT3G42783	0
AT3G42786	0
AT3G42790	986
AT3G42791	0
AT3G42792	0
AT3G42794	0
AT3G42796	0
AT3G42798	0
AT3G42800	7
AT3G42803	0
AT3G42806	150
AT3G42810	0
AT3G42820	0
AT3G42830	0
AT3G42835	0
AT3G42836	0
AT3G42837	0
AT3G42850	5
AT3G42860	46
AT3G42870	0
AT3G42875	0
AT3G42880	0
AT3G42883	0
AT3G42886	0
AT3G42890	0
AT3G42900	0
AT3G42910	0
AT3G42913	0
AT3G42916	0
AT3G42920	0
AT3G42922	0
AT3G42924	0
AT3G42927	0
AT3G42930	0
AT3G42935	0
AT3G42940	0
AT3G42945	0
AT3G42950	303
AT3G42960	1
AT3G42980	0
AT3G42990	0
AT3G42993	0
AT3G42995	0
AT3G42996	0
AT3G43000	0
AT3G43005	0
AT3G43020	0
AT3G43025	0
AT3G43040	0
AT3G43050	0
AT3G43060	0
AT3G43070	0
AT3G43080	0
AT3G43083	0
AT3G43090	0
AT3G43095	0
AT3G43100	0
AT3G43110	3
AT3G43120	0
AT3G43123	0
AT3G43126	0
AT3G43128	0
AT3G43130	0
AT3G43140	0
AT3G43141	0
AT3G43142	0
AT3G43144	0
AT3G43146	0
AT3G43147	0
AT3G43148	0
AT3G43150	0
AT3G43151	0
AT3G43152	0
AT3G43153	0
AT3G43154	0
AT3G43156	0
AT3G43157	0
AT3G43158	0
AT3G43160	0
AT3G43170	0
AT3G43175	0
AT3G43180	0
AT3G43190	8
AT3G43200	1
AT3G43205	0
AT3G43210	117
AT3G43220	823
AT3G43230	501
AT3G43240	536
AT3G43250	10
AT3G43251	1
AT3G43260	0
AT3G43270	882
AT3G43280	0
AT3G43290	0
AT3G43291	0
AT3G43300	2134
AT3G43302	0
AT3G43303	0
AT3G43304	0
AT3G43307	0
AT3G43310	0
AT3G43315	0
AT3G43320	0
AT3G43330	0
AT3G43340	0
AT3G43350	0
AT3G43352	0
AT3G43355	0
AT3G43356	0
AT3G43357	0
AT3G43358	0
AT3G43359	0
AT3G43360	0
AT3G43370	0
AT3G43380	0
AT3G43390	0
AT3G43400	0
AT3G43410	0
AT3G43415	0
AT3G43420	0
AT3G43425	0
AT3G43430	16
AT3G43432	0
AT3G43433	0
AT3G43436	0
AT3G43440	175
AT3G43442	0
AT3G43444	0
AT3G43447	0
AT3G43450	0
AT3G43460	0
AT3G43470	0
AT3G43480	0
AT3G43485	0
AT3G43490	0
AT3G43500	0
AT3G43503	0
AT3G43505	0
AT3G43510	237
AT3G43520	988
AT3G43521	0
AT3G43522	0
AT3G43523	0
AT3G43524	0
AT3G43526	0
AT3G43528	0
AT3G43530	0
AT3G43540	921
AT3G43546	0
AT3G43550	0
AT3G43563	0
AT3G43566	0
AT3G43570	0
AT3G43571	0
AT3G43572	0
AT3G43573	0
AT3G43574	0
AT3G43575	0
AT3G43580	3
AT3G43583	0
AT3G43586	0
AT3G43590	349
AT3G43600	430
AT3G43610	686
AT3G43620	0
AT3G43622	0
AT3G43625	0
AT3G43630	0
AT3G43635	0
AT3G43640	0
AT3G43645	0
AT3G43650	0
AT3G43652	0
AT3G43654	0
AT3G43657	0
AT3G43660	0
AT3G43670	982
AT3G43675	0
AT3G43680	0
AT3G43681	0
AT3G43682	0
AT3G43684	0
AT3G43686	0
AT3G43688	0
AT3G43690	361
AT3G43700	142
AT3G43710	0
AT3G43715	1
AT3G43720	572
AT3G43723	0
AT3G43726	0
AT3G43730	0
AT3G43740	305
AT3G43750	0
AT3G43760	0
AT3G43770	0
AT3G43780	0
AT3G43790	128
AT3G43800	869
AT3G43810	861
AT3G43820	0
AT3G43825	0
AT3G43826	4
AT3G43828	17
AT3G43830	0
AT3G43832	0
AT3G43833	0
AT3G43835	0
AT3G43837	0
AT3G43840	1
AT3G43850	0
AT3G43860	0
AT3G43862	0
AT3G43863	1
AT3G43864	0
AT3G43867	0
AT3G43870	0
AT3G43880	0
AT3G43890	0
AT3G43910	0
AT3G43920	237
AT3G43930	1
AT3G43940	0
AT3G43950	0
AT3G43955	305
AT3G43960	38
AT3G43970	0
AT3G43980	259
AT3G43990	0
AT3G44000	0
AT3G44005	0
AT3G44006	0
AT3G44010	1068
AT3G44020	468
AT3G44030	0
AT3G44035	0
AT3G44042	0
AT3G44045	0
AT3G44050	41
AT3G44060	0
AT3G44070	0
AT3G44080	0
AT3G44090	0
AT3G44093	0
AT3G44096	0
AT3G44100	737
AT3G44110	5575
AT3G44115	0
AT3G44117	0
AT3G44120	5
AT3G44130	0
AT3G44140	0
AT3G44150	161
AT3G44160	249
AT3G44170	0
AT3G44175	0
AT3G44180	0
AT3G44190	407
AT3G44200	366
AT3G44205	68
AT3G44210	0
AT3G44212	0
AT3G44215	0
AT3G44220	49
AT3G44230	0
AT3G44235	0
AT3G44240	0
AT3G44245	0
AT3G44250	0
AT3G44260	1218
AT3G44261	0
AT3G44262	0
AT3G44264	0
AT3G44265	0
AT3G44267	0
AT3G44270	0
AT3G44274	0
AT3G44280	139
AT3G44290	1
AT3G44300	20
AT3G44310	16275
AT3G44320	156
AT3G44325	0
AT3G44326	1
AT3G44330	926
AT3G44340	1906
AT3G44350	17
AT3G44370	256
AT3G44380	90
AT3G44390	0
AT3G44400	164
AT3G44405	0
AT3G44410	5
AT3G44420	22
AT3G44425	0
AT3G44428	0
AT3G44430	233
AT3G44435	0
AT3G44440	0
AT3G44444	1
AT3G44450	243
AT3G44460	0
AT3G44470	0
AT3G44480	1041
AT3G44485	0
AT3G44490	0
AT3G44500	0
AT3G44510	0
AT3G44516	0
AT3G44530	296
AT3G44540	2
AT3G44550	24
AT3G44555	0
AT3G44560	0
AT3G44570	0
AT3G44580	1
AT3G44590	225
AT3G44600	517
AT3G44605	0
AT3G44610	54
AT3G44620	829
AT3G44630	747
AT3G44635	0
AT3G44640	0
AT3G44650	0
AT3G44660	0
AT3G44665	0
AT3G44670	1342
AT3G44680	275
AT3G44690	71
AT3G44695	0
AT3G44700	0
AT3G44703	0
AT3G44704	0
AT3G44705	0
AT3G44710	0
AT3G44713	22
AT3G44716	20
AT3G44717	0
AT3G44718	0
AT3G44720	478
AT3G44730	176
AT3G44735	246
AT3G44740	99
AT3G44750	358
AT3G44753	0
AT3G44755	0
AT3G44757	0
AT3G44760	0
AT3G44763	1
AT3G44765	7
AT3G44766	0
AT3G44769	1
AT3G44770	20
AT3G44780	0
AT3G44785	0
AT3G44790	6
AT3G44793	0
AT3G44796	0
AT3G44798	101
AT3G44800	14
AT3G44805	3
AT3G44810	0
AT3G44820	268
AT3G44830	1
AT3G44840	0
AT3G44850	271
AT3G44860	1586
AT3G44870	5
AT3G44880	1798
AT3G44890	3219
AT3G44900	6
AT3G44910	0
AT3G44920	0
AT3G44930	0
AT3G44935	0
AT3G44940	45
AT3G44950	0
AT3G44955	0
AT3G44960	29
AT3G44970	27
AT3G44980	0
AT3G44990	770
AT3G45000	1
AT3G45010	709
AT3G45020	36
AT3G45030	636
AT3G45040	270
AT3G45050	551
AT3G45060	247
AT3G45070	0
AT3G45080	0
AT3G45090	324
AT3G45093	1
AT3G45095	13
AT3G45100	270
AT3G45110	0
AT3G45120	0
AT3G45130	14
AT3G45140	64688
AT3G45150	0
AT3G45160	262
AT3G45170	0
AT3G45180	0
AT3G45190	1048
AT3G45200	0
AT3G45210	230
AT3G45220	0
AT3G45230	72
AT3G45240	651
AT3G45243	0
AT3G45245	0
AT3G45248	0
AT3G45250	0
AT3G45252	0
AT3G45253	2
AT3G45256	0
AT3G45260	707
AT3G45270	0
AT3G45275	0
AT3G45280	3
AT3G45285	0
AT3G45290	100
AT3G45300	496
AT3G45310	925
AT3G45320	0
AT3G45330	1
AT3G45340	0
AT3G45350	0
AT3G45360	0
AT3G45370	0
AT3G45380	0
AT3G45390	21
AT3G45400	150
AT3G45410	11
AT3G45420	70
AT3G45430	36
AT3G45440	2
AT3G45443	128
AT3G45446	0
AT3G45450	0
AT3G45460	0
AT3G45470	0
AT3G45480	0
AT3G45490	2
AT3G45500	0
AT3G45510	0
AT3G45520	0
AT3G45525	0
AT3G45530	0
AT3G45540	0
AT3G45550	0
AT3G45555	0
AT3G45560	0
AT3G45570	0
AT3G45577	0
AT3G45580	0
AT3G45590	41
AT3G45600	407
AT3G45610	26
AT3G45620	1329
AT3G45630	933
AT3G45638	2
AT3G45640	1439
AT3G45645	0
AT3G45650	69
AT3G45660	1
AT3G45670	0
AT3G45673	0
AT3G45680	47
AT3G45690	0
AT3G45700	0
AT3G45710	40
AT3G45720	0
AT3G45730	51
AT3G45740	141
AT3G45750	177
AT3G45755	0
AT3G45760	0
AT3G45770	814
AT3G45775	0
AT3G45780	3174
AT3G45790	0
AT3G45800	0
AT3G45810	0
AT3G45820	0
AT3G45830	638
AT3G45840	0
AT3G45850	980
AT3G45851	0
AT3G45860	645
AT3G45870	23
AT3G45880	49
AT3G45890	132
AT3G45900	196
AT3G45910	0
AT3G45920	0
AT3G45930	124
AT3G45935	0
AT3G45940	25
AT3G45950	5
AT3G45955	0
AT3G45960	0
AT3G45965	0
AT3G45970	66
AT3G45980	342
AT3G45990	0
AT3G46000	1327
AT3G46010	1369
AT3G46020	33
AT3G46030	644
AT3G46040	592
AT3G46050	0
AT3G46060	1023
AT3G46070	0
AT3G46080	7
AT3G46086	0
AT3G46090	16
AT3G46100	747
AT3G46110	119
AT3G46120	0
AT3G46130	487
AT3G46140	0
AT3G46150	8
AT3G46160	0
AT3G46170	0
AT3G46180	136
AT3G46183	0
AT3G46186	0
AT3G46190	0
AT3G46200	146
AT3G46210	118
AT3G46220	344
AT3G46230	3
AT3G46240	0
AT3G46250	1
AT3G46260	0
AT3G46270	0
AT3G46280	11
AT3G46290	508
AT3G46300	0
AT3G46310	0
AT3G46320	128
AT3G46330	0
AT3G46340	0
AT3G46345	0
AT3G46350	0
AT3G46355	0
AT3G46360	0
AT3G46370	49
AT3G46375	0
AT3G46380	0
AT3G46382	0
AT3G46384	0
AT3G46385	79
AT3G46387	0
AT3G46390	0
AT3G46400	0
AT3G46410	0
AT3G46420	0
AT3G46430	681
AT3G46440	491
AT3G46450	580
AT3G46460	276
AT3G46470	0
AT3G46480	1
AT3G46482	0
AT3G46484	0
AT3G46487	1
AT3G46490	65
AT3G46500	0
AT3G46510	1393
AT3G46520	3
AT3G46530	1260
AT3G46540	667
AT3G46550	563
AT3G46560	442
AT3G46565	0
AT3G46570	0
AT3G46580	107
AT3G46585	0
AT3G46590	2619
AT3G46600	885
AT3G46610	434
AT3G46613	0
AT3G46614	1
AT3G46616	1
AT3G46617	1
AT3G46620	649
AT3G46630	392
AT3G46640	845
AT3G46650	0
AT3G46658	6
AT3G46660	0
AT3G46666	0
AT3G46668	26
AT3G46670	0
AT3G46680	3
AT3G46690	8
AT3G46700	6
AT3G46710	0
AT3G46720	2
AT3G46730	9
AT3G46735	1
AT3G46740	2248
AT3G46750	0
AT3G46760	0
AT3G46770	0
AT3G46780	20957
AT3G46790	367
AT3G46800	0
AT3G46810	0
AT3G46820	309
AT3G46830	502
AT3G46840	0
AT3G46845	27
AT3G46850	0
AT3G46860	0
AT3G46870	118
AT3G46875	0
AT3G46880	1
AT3G46890	7
AT3G46900	12
AT3G46910	0
AT3G46911	0
AT3G46920	239
AT3G46930	98
AT3G46940	271
AT3G46950	32
AT3G46960	556
AT3G46970	10079
AT3G46980	666
AT3G46990	21
AT3G47000	615
AT3G47010	430
AT3G47020	0
AT3G47021	0
AT3G47030	1
AT3G47040	0
AT3G47050	0
AT3G47060	463
AT3G47070	4319
AT3G47080	622
AT3G47090	87
AT3G47100	2
AT3G47110	40
AT3G47120	207
AT3G47130	2
AT3G47140	0
AT3G47150	0
AT3G47160	493
AT3G47165	0
AT3G47170	0
AT3G47180	8
AT3G47190	0
AT3G47200	0
AT3G47210	0
AT3G47220	1
AT3G47230	0
AT3G47240	0
AT3G47250	1627
AT3G47260	0
AT3G47270	0
AT3G47280	0
AT3G47290	581
AT3G47295	33
AT3G47300	113
AT3G47310	0
AT3G47320	0
AT3G47330	0
AT3G47340	6
AT3G47341	0
AT3G47342	9
AT3G47347	19
AT3G47348	54
AT3G47350	1670
AT3G47360	60
AT3G47370	917
AT3G47380	104
AT3G47390	414
AT3G47400	41
AT3G47410	0
AT3G47420	150
AT3G47430	459
AT3G47440	0
AT3G47450	692
AT3G47460	104
AT3G47470	23101
AT3G47480	176
AT3G47490	373
AT3G47500	353
AT3G47510	167
AT3G47520	1905
AT3G47530	54
AT3G47540	149
AT3G47550	357
AT3G47560	529
AT3G47570	321
AT3G47580	42
AT3G47590	213
AT3G47600	156
AT3G47610	245
AT3G47620	708
AT3G47630	142
AT3G47640	276
AT3G47650	2561
AT3G47660	3
AT3G47670	192
AT3G47675	94
AT3G47680	727
AT3G47690	62
AT3G47700	171
AT3G47710	0
AT3G47720	0
AT3G47730	411
AT3G47740	0
AT3G47750	34
AT3G47760	0
AT3G47770	0
AT3G47780	102
AT3G47790	0
AT3G47800	995
AT3G47810	1562
AT3G47820	337
AT3G47830	24
AT3G47833	419
AT3G47836	233
AT3G47840	29
AT3G47850	349
AT3G47860	2649
AT3G47870	0
AT3G47875	3
AT3G47890	856
AT3G47910	1260
AT3G47920	0
AT3G47930	613
AT3G47940	112
AT3G47950	54
AT3G47960	2777
AT3G47965	17
AT3G47980	12
AT3G47990	451
AT3G48000	4853
AT3G48010	4
AT3G48020	9
AT3G48030	270
AT3G48040	114
AT3G48050	1185
AT3G48057	0
AT3G48058	0
AT3G48060	432
AT3G48070	481
AT3G48080	399
AT3G48090	931
AT3G48100	112
AT3G48110	2118
AT3G48115	143
AT3G48120	167
AT3G48130	0
AT3G48131	0
AT3G48140	2753
AT3G48150	83
AT3G48160	39
AT3G48170	1380
AT3G48180	3
AT3G48185	38
AT3G48187	56
AT3G48190	690
AT3G48195	342
AT3G48200	2625
AT3G48201	0
AT3G48205	0
AT3G48208	0
AT3G48209	0
AT3G48210	59
AT3G48220	0
AT3G48230	0
AT3G48231	0
AT3G48235	1
AT3G48240	7
AT3G48250	107
AT3G48260	5
AT3G48270	0
AT3G48275	0
AT3G48280	188
AT3G48290	79
AT3G48298	0
AT3G48300	11
AT3G48310	611
AT3G48320	110
AT3G48330	491
AT3G48340	0
AT3G48343	0
AT3G48344	1
AT3G48346	0
AT3G48350	257
AT3G48360	1647
AT3G48370	0
AT3G48380	406
AT3G48390	49
AT3G48400	0
AT3G48410	39
AT3G48420	3197
AT3G48425	101
AT3G48430	407
AT3G48440	245
AT3G48450	8
AT3G48460	306
AT3G48470	58
AT3G48475	0
AT3G48480	15
AT3G48490	81
AT3G48500	596
AT3G48510	3
AT3G48515	0
AT3G48520	194
AT3G48523	12
AT3G48526	2
AT3G48530	631
AT3G48540	23
AT3G48550	20
AT3G48560	5550
AT3G48570	183
AT3G48580	11
AT3G48590	394
AT3G48600	21
AT3G48610	491
AT3G48620	0
AT3G48630	5
AT3G48640	26
AT3G48650	170
AT3G48660	4
AT3G48670	342
AT3G48675	0
AT3G48680	568
AT3G48690	1862
AT3G48700	2
AT3G48710	346
AT3G48720	742
AT3G48730	2349
AT3G48740	5231
AT3G48745	0
AT3G48750	919
AT3G48760	745
AT3G48770	10
AT3G48780	537
AT3G48790	1
AT3G48800	131
AT3G48810	102
AT3G48820	246
AT3G48830	103
AT3G48835	7
AT3G48840	1
AT3G48850	2
AT3G48860	493
AT3G48870	930
AT3G48880	329
AT3G48890	913
AT3G48900	9
AT3G48920	0
AT3G48930	1920
AT3G48940	0
AT3G48950	0
AT3G48960	0
AT3G48970	13
AT3G48980	93
AT3G48990	4002
AT3G49000	342
AT3G49010	2600
AT3G49020	0
AT3G49030	0
AT3G49040	0
AT3G49045	0
AT3G49050	406
AT3G49055	9
AT3G49060	773
AT3G49070	8
AT3G49080	299
AT3G49100	158
AT3G49110	1
AT3G49115	0
AT3G49120	3835
AT3G49130	2
AT3G49140	1310
AT3G49142	48
AT3G49150	0
AT3G49155	1
AT3G49160	30
AT3G49162	0
AT3G49170	119
AT3G49180	108
AT3G49190	0
AT3G49200	0
AT3G49210	111
AT3G49220	1741
AT3G49230	2
AT3G49240	0
AT3G49250	100
AT3G49260	366
AT3G49270	0
AT3G49280	0
AT3G49290	237
AT3G49300	0
AT3G49305	0
AT3G49307	0
AT3G49310	333
AT3G49320	39
AT3G49330	37
AT3G49340	16
AT3G49350	354
AT3G49360	295
AT3G49370	82
AT3G49380	1
AT3G49390	691
AT3G49400	75
AT3G49410	14
AT3G49420	23
AT3G49430	807
AT3G49440	0
AT3G49450	0
AT3G49460	0
AT3G49470	1031
AT3G49480	2
AT3G49490	948
AT3G49500	922
AT3G49510	10
AT3G49520	0
AT3G49530	385
AT3G49540	0
AT3G49550	132
AT3G49551	13
AT3G49560	883
AT3G49570	6
AT3G49580	5
AT3G49590	344
AT3G49600	539
AT3G49601	882
AT3G49610	0
AT3G49620	12
AT3G49630	0
AT3G49640	146
AT3G49645	115
AT3G49650	108
AT3G49660	56
AT3G49668	0
AT3G49670	547
AT3G49680	3537
AT3G49690	12
AT3G49700	1
AT3G49710	45
AT3G49720	1165
AT3G49725	214
AT3G49730	138
AT3G49740	0
AT3G49744	0
AT3G49750	13
AT3G49760	0
AT3G49765	0
AT3G49770	0
AT3G49780	201
AT3G49790	130
AT3G49796	0
AT3G49800	536
AT3G49810	187
AT3G49820	0
AT3G49830	0
AT3G49832	0
AT3G49840	109
AT3G49845	0
AT3G49850	205
AT3G49860	3
AT3G49870	733
AT3G49880	305
AT3G49890	73
AT3G49900	44
AT3G49910	2892
AT3G49920	76
AT3G49925	0
AT3G49930	54
AT3G49940	191
AT3G49950	2
AT3G49960	0
AT3G49970	6
AT3G49980	1
AT3G49990	452
AT3G50000	819
AT3G50010	1
AT3G50020	0
AT3G50030	0
AT3G50040	32
AT3G50050	122
AT3G50060	170
AT3G50070	87
AT3G50080	213
AT3G50090	0
AT3G50100	38
AT3G50110	117
AT3G50120	48
AT3G50123	0
AT3G50130	1
AT3G50140	8
AT3G50150	0
AT3G50160	0
AT3G50170	0
AT3G50180	0
AT3G50190	10
AT3G50200	1
AT3G50210	346
AT3G50220	34
AT3G50230	0
AT3G50240	721
AT3G50250	0
AT3G50260	28
AT3G50270	466
AT3G50280	82
AT3G50290	0
AT3G50295	0
AT3G50300	0
AT3G50301	0
AT3G50310	17
AT3G50320	0
AT3G50330	0
AT3G50340	109
AT3G50350	37
AT3G50360	594
AT3G50370	2690
AT3G50373	0
AT3G50376	0
AT3G50380	1362
AT3G50390	10
AT3G50400	13
AT3G50410	13
AT3G50420	35
AT3G50430	235
AT3G50440	556
AT3G50450	8
AT3G50460	0
AT3G50470	91
AT3G50480	982
AT3G50490	0
AT3G50500	2219
AT3G50505	0
AT3G50510	0
AT3G50520	303
AT3G50530	942
AT3G50540	0
AT3G50550	355
AT3G50560	30
AT3G50570	13
AT3G50580	0
AT3G50590	1827
AT3G50610	0
AT3G50620	70
AT3G50625	0
AT3G50630	120
AT3G50640	1
AT3G50650	250
AT3G50660	295
AT3G50665	0
AT3G50670	1541
AT3G50680	0
AT3G50685	979
AT3G50690	696
AT3G50700	271
AT3G50710	0
AT3G50720	0
AT3G50730	0
AT3G50740	297
AT3G50750	186
AT3G50755	0
AT3G50760	147
AT3G50770	40
AT3G50780	330
AT3G50790	610
AT3G50800	75
AT3G50808	0
AT3G50810	138
AT3G50820	16099
AT3G50825	13
AT3G50830	552
AT3G50835	2
AT3G50840	216
AT3G50845	44
AT3G50850	6
AT3G50860	147
AT3G50870	14
AT3G50880	231
AT3G50890	27
AT3G50895	0
AT3G50900	71
AT3G50910	643
AT3G50920	379
AT3G50925	0
AT3G50930	256
AT3G50940	5
AT3G50950	4156
AT3G50960	26
AT3G50970	188
AT3G50980	0
AT3G50990	0
AT3G51000	741
AT3G51010	459
AT3G51020	0
AT3G51030	42
AT3G51040	199
AT3G51050	858
AT3G51060	9
AT3G51070	0
AT3G51075	22
AT3G51080	75
AT3G51090	71
AT3G51100	230
AT3G51110	198
AT3G51120	658
AT3G51130	807
AT3G51135	0
AT3G51140	920
AT3G51150	541
AT3G51160	631
AT3G51171	0
AT3G51180	47
AT3G51190	1
AT3G51200	0
AT3G51210	0
AT3G51220	58
AT3G51230	9
AT3G51238	0
AT3G51240	0
AT3G51250	723
AT3G51260	1553
AT3G51265	0
AT3G51270	421
AT3G51280	50
AT3G51290	33
AT3G51300	8
AT3G51310	1114
AT3G51320	122
AT3G51325	10
AT3G51330	443
AT3G51340	146
AT3G51350	38
AT3G51360	0
AT3G51370	1923
AT3G51375	0
AT3G51380	3
AT3G51390	220
AT3G51400	22
AT3G51410	0
AT3G51420	1794
AT3G51430	631
AT3G51440	129
AT3G51450	829
AT3G51460	657
AT3G51470	148
AT3G51478	14
AT3G51480	324
AT3G51490	32
AT3G51500	139
AT3G51510	1741
AT3G51520	412
AT3G51530	85
AT3G51540	1
AT3G51550	2765
AT3G51560	0
AT3G51570	0
AT3G51580	365
AT3G51590	1
AT3G51600	2672
AT3G51610	313
AT3G51620	526
AT3G51630	1340
AT3G51640	370
AT3G51642	0
AT3G51644	0
AT3G51650	298
AT3G51660	190
AT3G51670	604
AT3G51680	0
AT3G51690	0
AT3G51700	0
AT3G51710	64
AT3G51720	202
AT3G51730	1660
AT3G51740	215
AT3G51750	140
AT3G51760	56
AT3G51770	599
AT3G51780	469
AT3G51790	146
AT3G51800	1534
AT3G51810	0
AT3G51820	3060
AT3G51830	623
AT3G51840	1304
AT3G51850	921
AT3G51860	36
AT3G51870	174
AT3G51880	871
AT3G51890	326
AT3G51895	533
AT3G51910	14
AT3G51920	418
AT3G51930	45
AT3G51940	107
AT3G51950	2571
AT3G51960	81
AT3G51970	21
AT3G51980	726
AT3G51990	99
AT3G52000	0
AT3G52003	0
AT3G52010	0
AT3G52020	0
AT3G52030	314
AT3G52040	17
AT3G52050	398
AT3G52055	0
AT3G52060	791
AT3G52070	0
AT3G52072	20
AT3G52075	0
AT3G52080	0
AT3G52090	568
AT3G52100	232
AT3G52105	27
AT3G52110	78
AT3G52115	31
AT3G52120	793
AT3G52130	0
AT3G52140	1474
AT3G52150	3840
AT3G52155	534
AT3G52160	1
AT3G52170	164
AT3G52180	2316
AT3G52190	238
AT3G52200	1076
AT3G52210	126
AT3G52220	713
AT3G52230	1386
AT3G52240	576
AT3G52250	1023
AT3G52260	134
AT3G52270	5
AT3G52280	311
AT3G52285	0
AT3G52290	288
AT3G52300	3071
AT3G52310	16
AT3G52320	0
AT3G52330	0
AT3G52340	1041
AT3G52345	0
AT3G52350	0
AT3G52360	119
AT3G52370	264
AT3G52380	3388
AT3G52390	93
AT3G52400	219
AT3G52410	0
AT3G52420	36
AT3G52430	489
AT3G52440	0
AT3G52450	46
AT3G52460	18
AT3G52470	854
AT3G52480	15
AT3G52490	172
AT3G52500	1239
AT3G52510	0
AT3G52520	26
AT3G52525	16
AT3G52526	16
AT3G52527	0
AT3G52530	16
AT3G52535	38
AT3G52540	11
AT3G52550	1
AT3G52560	1033
AT3G52561	0
AT3G52565	0
AT3G52570	156
AT3G52580	504
AT3G52590	2769
AT3G52600	0
AT3G52605	0
AT3G52610	102
AT3G52620	0
AT3G52630	132
AT3G52640	637
AT3G52660	389
AT3G52670	30
AT3G52680	62
AT3G52690	0
AT3G52700	1
AT3G52705	0
AT3G52710	343
AT3G52720	992
AT3G52730	898
AT3G52740	129
AT3G52742	0
AT3G52748	11
AT3G52750	1612
AT3G52760	181
AT3G52765	0
AT3G52770	23
AT3G52780	0
AT3G52790	0
AT3G52800	1199
AT3G52810	0
AT3G52820	18
AT3G52830	0
AT3G52840	721
AT3G52850	2759
AT3G52860	72
AT3G52870	1062
AT3G52880	5538
AT3G52890	344
AT3G52900	177
AT3G52905	111
AT3G52910	34
AT3G52920	577
AT3G52930	5079
AT3G52940	225
AT3G52941	0
AT3G52950	352
AT3G52955	0
AT3G52957	0
AT3G52960	3838
AT3G52970	0
AT3G52980	0
AT3G52990	3796
AT3G53000	188
AT3G53010	5
AT3G53015	0
AT3G53016	0
AT3G53020	2850
AT3G53030	278
AT3G53040	2
AT3G53050	0
AT3G53060	0
AT3G53065	0
AT3G53070	0
AT3G53075	0
AT3G53080	0
AT3G53090	520
AT3G53100	437
AT3G53110	1132
AT3G53120	295
AT3G53130	707
AT3G53140	0
AT3G53150	5
AT3G53160	31
AT3G53170	126
AT3G53180	1446
AT3G53190	200
AT3G53200	0
AT3G53210	55
AT3G53220	25
AT3G53230	323
AT3G53232	9
AT3G53235	12
AT3G53240	188
AT3G53250	10
AT3G53260	714
AT3G53270	369
AT3G53280	315
AT3G53290	0
AT3G53294	0
AT3G53300	0
AT3G53305	0
AT3G53310	62
AT3G53320	111
AT3G53330	0
AT3G53340	149
AT3G53342	0
AT3G53350	92
AT3G53360	94
AT3G53365	7
AT3G53370	106
AT3G53380	83
AT3G53390	502
AT3G53400	585
AT3G53403	3
AT3G53410	244
AT3G53420	8550
AT3G53430	2041
AT3G53440	69
AT3G53450	3
AT3G53460	10995
AT3G53470	505
AT3G53480	25
AT3G53490	82
AT3G53500	1105
AT3G53510	165
AT3G53520	904
AT3G53530	2
AT3G53540	398
AT3G53550	0
AT3G53560	602
AT3G53570	392
AT3G53580	1194
AT3G53590	0
AT3G53600	5
AT3G53610	685
AT3G53611	0
AT3G53620	311
AT3G53630	314
AT3G53640	0
AT3G53650	39
AT3G53670	1026
AT3G53680	138
AT3G53690	14
AT3G53700	414
AT3G53710	949
AT3G53720	416
AT3G53730	485
AT3G53740	1441
AT3G53750	456
AT3G53760	289
AT3G53770	0
AT3G53775	0
AT3G53780	476
AT3G53790	0
AT3G53800	849
AT3G53810	174
AT3G53820	0
AT3G53830	50
AT3G53840	8
AT3G53850	125
AT3G53860	49
AT3G53870	3616
AT3G53880	128
AT3G53890	1211
AT3G53900	254
AT3G53910	0
AT3G53920	1629
AT3G53930	277
AT3G53940	52
AT3G53950	275
AT3G53960	781
AT3G53965	0
AT3G53970	593
AT3G53980	8
AT3G53990	840
AT3G54000	50
AT3G54010	1064
AT3G54020	92
AT3G54030	221
AT3G54040	18
AT3G54050	15530
AT3G54060	4
AT3G54065	1
AT3G54070	0
AT3G54080	169
AT3G54085	14
AT3G54090	415
AT3G54100	387
AT3G54110	1079
AT3G54120	70
AT3G54130	114
AT3G54140	1083
AT3G54150	9
AT3G54160	13
AT3G54170	282
AT3G54180	33
AT3G54190	589
AT3G54200	230
AT3G54210	5492
AT3G54220	554
AT3G54230	1190
AT3G54240	0
AT3G54250	142
AT3G54260	136
AT3G54270	46
AT3G54280	1239
AT3G54290	279
AT3G54300	425
AT3G54310	2
AT3G54320	43
AT3G54340	0
AT3G54350	530
AT3G54360	1664
AT3G54363	15
AT3G54366	188
AT3G54380	205
AT3G54390	210
AT3G54400	334
AT3G54410	0
AT3G54420	51
AT3G54430	0
AT3G54440	1827
AT3G54450	0
AT3G54460	704
AT3G54470	884
AT3G54480	484
AT3G54490	1
AT3G54500	545
AT3G54510	1
AT3G54520	0
AT3G54530	0
AT3G54540	1385
AT3G54550	0
AT3G54560	211
AT3G54570	0
AT3G54580	0
AT3G54590	0
AT3G54600	3355
AT3G54610	209
AT3G54620	838
AT3G54625	1
AT3G54630	0
AT3G54640	847
AT3G54650	509
AT3G54660	2922
AT3G54670	717
AT3G54680	203
AT3G54690	354
AT3G54700	0
AT3G54710	13
AT3G54720	286
AT3G54730	0
AT3G54740	160
AT3G54750	252
AT3G54760	1247
AT3G54770	0
AT3G54780	143
AT3G54790	611
AT3G54800	0
AT3G54810	617
AT3G54820	492
AT3G54823	0
AT3G54826	469
AT3G54830	158
AT3G54840	611
AT3G54850	321
AT3G54860	448
AT3G54870	8
AT3G54880	88
AT3G54890	25959
AT3G54900	783
AT3G54910	119
AT3G54920	730
AT3G54925	0
AT3G54930	92
AT3G54940	0
AT3G54950	213
AT3G54960	759
AT3G54970	165
AT3G54980	130
AT3G54990	27
AT3G55000	246
AT3G55005	202
AT3G55010	597
AT3G55020	1249
AT3G55030	248
AT3G55040	1432
AT3G55050	293
AT3G55060	70
AT3G55070	423
AT3G55080	331
AT3G55090	66
AT3G55100	0
AT3G55110	66
AT3G55120	155
AT3G55130	443
AT3G55140	375
AT3G55150	0
AT3G55160	290
AT3G55170	321
AT3G55180	0
AT3G55190	0
AT3G55200	56
AT3G55210	1
AT3G55220	51
AT3G55230	0
AT3G55240	12
AT3G55250	1308
AT3G55252	0
AT3G55254	0
AT3G55258	0
AT3G55260	782
AT3G55270	885
AT3G55280	629
AT3G55290	63
AT3G55300	0
AT3G55310	0
AT3G55320	571
AT3G55330	3057
AT3G55340	187
AT3G55350	108
AT3G55360	866
AT3G55370	63
AT3G55380	252
AT3G55390	72
AT3G55400	1159
AT3G55410	3255
AT3G55420	124
AT3G55430	441
AT3G55440	11965
AT3G55450	831
AT3G55460	940
AT3G55470	120
AT3G55480	722
AT3G55485	1
AT3G55490	34
AT3G55500	104
AT3G55510	196
AT3G55512	0
AT3G55513	0
AT3G55515	1
AT3G55520	562
AT3G55530	170
AT3G55540	0
AT3G55550	0
AT3G55560	76
AT3G55566	0
AT3G55570	1
AT3G55580	10
AT3G55590	0
AT3G55600	79
AT3G55605	130
AT3G55610	1337
AT3G55620	766
AT3G55630	2531
AT3G55640	293
AT3G55646	309
AT3G55650	0
AT3G55660	23
AT3G55665	0
AT3G55670	0
AT3G55672	0
AT3G55677	0
AT3G55680	0
AT3G55690	36
AT3G55700	6
AT3G55710	9
AT3G55720	2
AT3G55730	81
AT3G55734	0
AT3G55735	0
AT3G55740	288
AT3G55750	823
AT3G55760	698
AT3G55770	1242
AT3G55780	0
AT3G55790	0
AT3G55795	0
AT3G55800	14984
AT3G55810	0
AT3G55820	13
AT3G55830	666
AT3G55840	11
AT3G55850	641
AT3G55860	0
AT3G55870	0
AT3G55880	74
AT3G55890	15
AT3G55900	0
AT3G55910	2
AT3G55920	229
AT3G55930	0
AT3G55935	0
AT3G55940	65
AT3G55950	95
AT3G55960	408
AT3G55970	1573
AT3G55980	776
AT3G55990	168
AT3G56000	68
AT3G56010	1311
AT3G56020	252
AT3G56030	56
AT3G56040	1984
AT3G56050	1851
AT3G56060	641
AT3G56070	315
AT3G56080	450
AT3G56085	0
AT3G56090	828
AT3G56100	16
AT3G56110	265
AT3G56120	220
AT3G56130	655
AT3G56140	1096
AT3G56150	2992
AT3G56160	1229
AT3G56170	209
AT3G56180	0
AT3G56190	1515
AT3G56200	185
AT3G56210	276
AT3G56220	0
AT3G56230	6
AT3G56240	2871
AT3G56250	22
AT3G56260	111
AT3G56270	169
AT3G56275	43
AT3G56277	0
AT3G56280	0
AT3G56290	382
AT3G56300	56
AT3G56310	1637
AT3G56320	111
AT3G56330	133
AT3G56340	1243
AT3G56350	0
AT3G56360	3206
AT3G56370	952
AT3G56380	0
AT3G56390	0
AT3G56400	3104
AT3G56408	13
AT3G56410	0
AT3G56420	0
AT3G56430	251
AT3G56440	105
AT3G56450	126
AT3G56460	789
AT3G56470	20
AT3G56480	776
AT3G56490	568
AT3G56500	4
AT3G56510	270
AT3G56520	0
AT3G56530	0
AT3G56540	0
AT3G56550	36
AT3G56560	0
AT3G56570	23
AT3G56580	402
AT3G56590	679
AT3G56600	3
AT3G56610	0
AT3G56620	112
AT3G56630	454
AT3G56640	142
AT3G56650	902
AT3G56660	2
AT3G56670	0
AT3G56680	1188
AT3G56690	267
AT3G56700	1
AT3G56705	0
AT3G56710	435
AT3G56720	716
AT3G56730	18
AT3G56740	131
AT3G56750	456
AT3G56760	439
AT3G56770	27
AT3G56780	2
AT3G56790	4
AT3G56800	1931
AT3G56810	155
AT3G56820	101
AT3G56825	3
AT3G56830	101
AT3G56840	341
AT3G56850	272
AT3G56860	1929
AT3G56870	78
AT3G56880	716
AT3G56890	10
AT3G56891	3
AT3G56900	93
AT3G56910	2001
AT3G56920	1
AT3G56930	131
AT3G56940	8566
AT3G56950	393
AT3G56960	229
AT3G56970	0
AT3G56980	0
AT3G56990	315
AT3G57000	319
AT3G57010	21
AT3G57020	305
AT3G57030	160
AT3G57040	167
AT3G57050	1805
AT3G57060	111
AT3G57062	314
AT3G57070	340
AT3G57072	0
AT3G57080	159
AT3G57090	493
AT3G57100	1
AT3G57110	0
AT3G57120	193
AT3G57130	0
AT3G57140	89
AT3G57150	926
AT3G57157	32
AT3G57160	37
AT3G57170	427
AT3G57180	305
AT3G57190	504
AT3G57200	15
AT3G57210	1
AT3G57220	239
AT3G57230	484
AT3G57240	118
AT3G57250	0
AT3G57260	507
AT3G57270	1
AT3G57280	741
AT3G57290	1207
AT3G57300	1310
AT3G57310	1
AT3G57320	120
AT3G57330	2077
AT3G57340	309
AT3G57350	256
AT3G57360	22
AT3G57370	0
AT3G57380	5
AT3G57390	118
AT3G57400	883
AT3G57410	1601
AT3G57420	499
AT3G57430	220
AT3G57440	3
AT3G57450	455
AT3G57460	178
AT3G57465	6
AT3G57470	1305
AT3G57480	109
AT3G57490	207
AT3G57500	3
AT3G57510	0
AT3G57520	891
AT3G57530	622
AT3G57540	107
AT3G57550	307
AT3G57560	447
AT3G57570	467
AT3G57580	67
AT3G57586	5
AT3G57587	0
AT3G57590	82
AT3G57600	30
AT3G57610	1393
AT3G57620	0
AT3G57630	1080
AT3G57640	119
AT3G57645	3
AT3G57650	656
AT3G57660	575
AT3G57670	17
AT3G57680	101
AT3G57690	0
AT3G57700	0
AT3G57710	188
AT3G57720	64
AT3G57730	0
AT3G57740	9
AT3G57750	162
AT3G57760	61
AT3G57765	0
AT3G57770	66
AT3G57780	122
AT3G57785	114
AT3G57787	0
AT3G57790	293
AT3G57800	584
AT3G57810	227
AT3G57820	1
AT3G57830	108
AT3G57840	0
AT3G57850	0
AT3G57854	0
AT3G57860	23
AT3G57870	1360
AT3G57880	268
AT3G57890	910
AT3G57900	0
AT3G57910	120
AT3G57920	0
AT3G57930	262
AT3G57940	225
AT3G57950	5
AT3G57960	0
AT3G57965	87
AT3G57970	1
AT3G57980	187
AT3G57990	884
AT3G58000	9
AT3G58010	720
AT3G58020	145
AT3G58030	738
AT3G58035	0
AT3G58040	493
AT3G58050	857
AT3G58060	0
AT3G58070	35
AT3G58090	123
AT3G58100	71
AT3G58110	536
AT3G58120	194
AT3G58130	116
AT3G58140	1562
AT3G58150	4
AT3G58160	352
AT3G58165	0
AT3G58170	373
AT3G58180	225
AT3G58190	0
AT3G58193	0
AT3G58196	0
AT3G58200	30
AT3G58210	0
AT3G58220	293
AT3G58230	0
AT3G58240	0
AT3G58250	0
AT3G58260	0
AT3G58270	30
AT3G58280	0
AT3G58290	1
AT3G58300	0
AT3G58310	0
AT3G58320	0
AT3G58330	0
AT3G58340	0
AT3G58347	0
AT3G58350	27
AT3G58360	0
AT3G58370	0
AT3G58380	2
AT3G58390	1
AT3G58400	0
AT3G58410	0
AT3G58415	0
AT3G58420	0
AT3G58430	37
AT3G58440	0
AT3G58450	0
AT3G58460	485
AT3G58470	124
AT3G58480	2
AT3G58490	284
AT3G58500	1214
AT3G58510	1035
AT3G58520	74
AT3G58530	304
AT3G58540	0
AT3G58550	0
AT3G58560	1265
AT3G58570	744
AT3G58580	530
AT3G58585	0
AT3G58590	67
AT3G58600	343
AT3G58610	4406
AT3G58620	121
AT3G58630	102
AT3G58640	1562
AT3G58650	36
AT3G58660	394
AT3G58670	280
AT3G58680	1720
AT3G58690	122
AT3G58700	443
AT3G58710	46
AT3G58720	264
AT3G58730	2498
AT3G58740	0
AT3G58750	735
AT3G58760	470
AT3G58770	7
AT3G58780	0
AT3G58790	180
AT3G58795	0
AT3G58800	78
AT3G58810	30
AT3G58820	102
AT3G58830	469
AT3G58840	373
AT3G58850	18
AT3G58860	2
AT3G58865	6
AT3G58875	0
AT3G58877	0
AT3G58880	0
AT3G58890	0
AT3G58900	195
AT3G58910	0
AT3G58920	0
AT3G58930	72
AT3G58940	163
AT3G58950	0
AT3G58960	0
AT3G58970	858
AT3G58975	53
AT3G58980	151
AT3G58990	2573
AT3G59000	93
AT3G59010	216
AT3G59020	1760
AT3G59030	0
AT3G59040	506
AT3G59050	687
AT3G59060	360
AT3G59068	1
AT3G59070	0
AT3G59080	100
AT3G59090	668
AT3G59100	736
AT3G59110	420
AT3G59120	0
AT3G59130	0
AT3G59140	1037
AT3G59150	73
AT3G59160	0
AT3G59170	0
AT3G59180	0
AT3G59190	1
AT3G59200	12
AT3G59210	471
AT3G59220	105
AT3G59230	2
AT3G59240	0
AT3G59245	0
AT3G59250	76
AT3G59260	1
AT3G59270	0
AT3G59280	455
AT3G59290	473
AT3G59295	0
AT3G59300	1022
AT3G59310	195
AT3G59320	191
AT3G59330	130
AT3G59340	0
AT3G59350	451
AT3G59360	514
AT3G59370	0
AT3G59380	475
AT3G59390	74
AT3G59400	11
AT3G59410	563
AT3G59415	0
AT3G59420	199
AT3G59430	90
AT3G59435	0
AT3G59440	0
AT3G59450	6
AT3G59455	0
AT3G59460	0
AT3G59470	193
AT3G59480	2
AT3G59490	183
AT3G59500	387
AT3G59510	2
AT3G59520	100
AT3G59530	53
AT3G59540	1007
AT3G59550	76
AT3G59570	398
AT3G59580	77
AT3G59590	0
AT3G59600	423
AT3G59610	0
AT3G59620	0
AT3G59630	206
AT3G59640	216
AT3G59650	104
AT3G59660	988
AT3G59670	210
AT3G59680	44
AT3G59690	16
AT3G59695	0
AT3G59700	67
AT3G59710	9
AT3G59720	0
AT3G59730	0
AT3G59740	2
AT3G59750	38
AT3G59760	1291
AT3G59765	36
AT3G59770	1390
AT3G59780	4999
AT3G59790	12
AT3G59800	143
AT3G59810	387
AT3G59820	856
AT3G59830	2
AT3G59840	148
AT3G59845	0
AT3G59850	3
AT3G59860	0
AT3G59870	366
AT3G59880	20
AT3G59884	0
AT3G59890	49
AT3G59900	11
AT3G59910	1095
AT3G59920	2250
AT3G59923	0
AT3G59926	0
AT3G59930	17
AT3G59940	1
AT3G59950	501
AT3G59960	0
AT3G59970	4522
AT3G59980	836
AT3G59990	1060
AT3G60000	0
AT3G60010	1
AT3G60020	0
AT3G60030	1278
AT3G60040	56
AT3G60050	124
AT3G60060	0
AT3G60070	116
AT3G60075	0
AT3G60080	338
AT3G60090	0
AT3G60100	0
AT3G60110	149
AT3G60120	0
AT3G60130	587
AT3G60140	0
AT3G60150	74
AT3G60160	525
AT3G60164	0
AT3G60170	10
AT3G60176	0
AT3G60180	196
AT3G60190	1284
AT3G60200	53
AT3G60210	429
AT3G60220	37
AT3G60238	0
AT3G60240	2570
AT3G60245	2692
AT3G60250	476
AT3G60260	142
AT3G60270	0
AT3G60280	0
AT3G60286	8
AT3G60290	48
AT3G60300	697
AT3G60310	136
AT3G60320	1401
AT3G60328	0
AT3G60330	15
AT3G60340	620
AT3G60350	641
AT3G60360	128
AT3G60370	405
AT3G60380	478
AT3G60390	122
AT3G60400	132
AT3G60410	368
AT3G60415	905
AT3G60420	0
AT3G60440	594
AT3G60450	422
AT3G60460	0
AT3G60470	4
AT3G60480	126
AT3G60490	6
AT3G60500	302
AT3G60510	119
AT3G60520	51
AT3G60530	233
AT3G60540	53
AT3G60550	0
AT3G60560	0
AT3G60565	0
AT3G60570	0
AT3G60580	28
AT3G60590	275
AT3G60600	883
AT3G60610	1
AT3G60613	0
AT3G60620	480
AT3G60630	465
AT3G60640	91
AT3G60650	0
AT3G60660	28
AT3G60670	1
AT3G60680	47
AT3G60690	277
AT3G60700	4
AT3G60710	6
AT3G60720	72
AT3G60730	2
AT3G60740	411
AT3G60750	49824
AT3G60760	0
AT3G60770	1899
AT3G60780	0
AT3G60790	0
AT3G60800	389
AT3G60805	0
AT3G60810	586
AT3G60820	1511
AT3G60830	320
AT3G60840	106
AT3G60850	335
AT3G60860	902
AT3G60870	0
AT3G60880	293
AT3G60890	2
AT3G60900	6
AT3G60910	212
AT3G60920	1
AT3G60930	13
AT3G60935	0
AT3G60940	2
AT3G60950	1
AT3G60955	0
AT3G60957	0
AT3G60960	67
AT3G60961	1
AT3G60965	170
AT3G60966	5
AT3G60970	1
AT3G60972	1
AT3G60975	0
AT3G60980	89
AT3G60990	0
AT3G61010	1699
AT3G61020	175
AT3G61028	0
AT3G61030	0
AT3G61035	0
AT3G61040	0
AT3G61050	1092
AT3G61060	85
AT3G61070	427
AT3G61080	1008
AT3G61090	3
AT3G61100	56
AT3G61105	0
AT3G61110	1223
AT3G61111	0
AT3G61113	39
AT3G61117	0
AT3G61118	0
AT3G61120	0
AT3G61130	1436
AT3G61140	519
AT3G61150	593
AT3G61160	80
AT3G61170	43
AT3G61172	0
AT3G61175	0
AT3G61177	0
AT3G61180	502
AT3G61182	0
AT3G61185	3
AT3G61190	88
AT3G61198	3
AT3G61200	402
AT3G61210	1002
AT3G61220	1619
AT3G61230	0
AT3G61240	840
AT3G61250	2
AT3G61260	817
AT3G61270	2
AT3G61280	900
AT3G61290	0
AT3G61300	0
AT3G61310	232
AT3G61320	328
AT3G61330	0
AT3G61340	0
AT3G61350	82
AT3G61360	42
AT3G61370	90
AT3G61380	234
AT3G61390	2
AT3G61400	0
AT3G61410	1
AT3G61415	158
AT3G61420	506
AT3G61430	4403
AT3G61440	6307
AT3G61450	4
AT3G61460	385
AT3G61470	48668
AT3G61480	350
AT3G61490	359
AT3G61500	0
AT3G61510	0
AT3G61520	44
AT3G61530	152
AT3G61540	255
AT3G61545	0
AT3G61550	220
AT3G61560	88
AT3G61570	219
AT3G61571	1
AT3G61580	1021
AT3G61590	72
AT3G61600	776
AT3G61610	28
AT3G61620	154
AT3G61630	87
AT3G61640	142
AT3G61650	192
AT3G61660	6
AT3G61670	288
AT3G61680	4
AT3G61690	1046
AT3G61700	901
AT3G61710	406
AT3G61715	0
AT3G61720	0
AT3G61721	0
AT3G61723	0
AT3G61730	0
AT3G61740	206
AT3G61750	47
AT3G61755	0
AT3G61760	34
AT3G61770	483
AT3G61780	326
AT3G61790	331
AT3G61800	181
AT3G61810	0
AT3G61820	1232
AT3G61825	0
AT3G61826	0
AT3G61829	0
AT3G61830	173
AT3G61840	4
AT3G61850	89
AT3G61860	724
AT3G61870	4874
AT3G61880	94
AT3G61890	175
AT3G61897	0
AT3G61898	13
AT3G61900	18
AT3G61910	2
AT3G61920	58
AT3G61930	0
AT3G61940	0
AT3G61950	46
AT3G61960	598
AT3G61962	0
AT3G61970	64
AT3G61980	114
AT3G61990	94
AT3G62000	165
AT3G62010	1084
AT3G62020	69
AT3G62030	10628
AT3G62040	21
AT3G62050	23
AT3G62060	115
AT3G62070	84
AT3G62080	240
AT3G62090	3
AT3G62100	5
AT3G62110	705
AT3G62120	1518
AT3G62130	492
AT3G62140	224
AT3G62150	35
AT3G62160	60
AT3G62170	1
AT3G62180	1
AT3G62190	346
AT3G62200	344
AT3G62210	0
AT3G62220	183
AT3G62230	0
AT3G62240	598
AT3G62245	0
AT3G62250	2166
AT3G62260	148
AT3G62270	61
AT3G62280	2
AT3G62285	0
AT3G62290	4745
AT3G62300	298
AT3G62310	747
AT3G62320	1
AT3G62330	490
AT3G62340	0
AT3G62350	0
AT3G62360	1685
AT3G62370	560
AT3G62380	0
AT3G62390	128
AT3G62400	687
AT3G62410	12162
AT3G62420	653
AT3G62430	5
AT3G62440	0
AT3G62450	210
AT3G62455	49
AT3G62460	116
AT3G62470	80
AT3G62475	0
AT3G62480	0
AT3G62490	0
AT3G62499	6
AT3G62500	112
AT3G62510	7
AT3G62520	0
AT3G62528	0
AT3G62529	0
AT3G62530	2326
AT3G62540	3
AT3G62550	2018
AT3G62560	481
AT3G62570	12
AT3G62580	1071
AT3G62590	26
AT3G62600	2491
AT3G62610	7
AT3G62615	0
AT3G62620	88
AT3G62630	288
AT3G62640	0
AT3G62650	753
AT3G62660	572
AT3G62670	0
AT3G62680	0
AT3G62690	73
AT3G62695	0
AT3G62700	3138
AT3G62710	0
AT3G62720	137
AT3G62725	0
AT3G62730	0
AT3G62735	0
AT3G62740	5
AT3G62750	2637
AT3G62760	0
AT3G62770	444
AT3G62780	66
AT3G62790	468
AT3G62800	168
AT3G62810	315
AT3G62820	303
AT3G62830	498
AT3G62840	870
AT3G62850	0
AT3G62860	109
AT3G62870	2819
AT3G62880	98
AT3G62890	49
AT3G62900	1102
AT3G62910	782
AT3G62920	37
AT3G62930	44
AT3G62940	360
AT3G62950	76
AT3G62960	6
AT3G62970	222
AT3G62980	1921
AT3G62990	0
AT3G63000	588
AT3G63003	0
AT3G63006	0
AT3G63010	138
AT3G63020	1
AT3G63030	222
AT3G63040	0
AT3G63050	16
AT3G63052	0
AT3G63060	8
AT3G63070	1008
AT3G63080	592
AT3G63088	4
AT3G63090	78
AT3G63093	3
AT3G63095	0
AT3G63110	415
AT3G63120	437
AT3G63130	257
AT3G63140	6832
AT3G63150	918
AT3G63160	12294
AT3G63170	551
AT3G63180	634
AT3G63190	1991
AT3G63200	321
AT3G63210	545
AT3G63215	0
AT3G63220	129
AT3G63230	0
AT3G63240	201
AT3G63250	433
AT3G63255	0
AT3G63260	690
AT3G63270	215
AT3G63280	33
AT3G63290	35
AT3G63300	87
AT3G63310	467
AT3G63320	0
AT3G63340	1107
AT3G63350	0
AT3G63360	0
AT3G63370	285
AT3G63375	6
AT3G63380	75
AT3G63390	134
AT3G63400	654
AT3G63410	7255
AT3G63420	326
AT3G63430	6
AT3G63440	3
AT3G63445	79
AT3G63450	102
AT3G63460	3090
AT3G63470	5
AT3G63480	38
AT3G63490	6417
AT3G63500	1573
AT3G63510	280
AT3G63520	6617
AT3G63530	126
AT3G63540	2458
AT3G66652	158
AT3G66654	494
AT3G66656	1
AT3G66658	454
AT4G00005	0
AT4G00020	164
AT4G00026	442
AT4G00030	581
AT4G00040	740
AT4G00050	490
AT4G00060	983
AT4G00070	4
AT4G00080	0
AT4G00085	0
AT4G00090	330
AT4G00100	1453
AT4G00110	119
AT4G00114	0
AT4G00120	0
AT4G00130	0
AT4G00140	1
AT4G00150	667
AT4G00155	0
AT4G00160	0
AT4G00163	0
AT4G00165	21
AT4G00170	346
AT4G00180	222
AT4G00190	0
AT4G00200	44
AT4G00210	3
AT4G00220	10
AT4G00225	0
AT4G00230	316
AT4G00231	151
AT4G00232	0
AT4G00234	0
AT4G00236	0
AT4G00238	215
AT4G00240	152
AT4G00250	1
AT4G00260	0
AT4G00270	567
AT4G00280	0
AT4G00290	439
AT4G00295	0
AT4G00300	844
AT4G00305	1
AT4G00310	33
AT4G00315	0
AT4G00320	0
AT4G00330	1002
AT4G00335	146
AT4G00340	859
AT4G00342	0
AT4G00350	1
AT4G00355	777
AT4G00356	0
AT4G00360	1767
AT4G00370	1696
AT4G00380	59
AT4G00390	5
AT4G00400	358
AT4G00413	0
AT4G00416	0
AT4G00420	185
AT4G00430	3802
AT4G00440	1346
AT4G00450	1295
AT4G00460	33
AT4G00467	0
AT4G00480	26
AT4G00490	1385
AT4G00500	288
AT4G00520	458
AT4G00525	14
AT4G00530	21
AT4G00540	0
AT4G00550	301
AT4G00560	383
AT4G00570	1869
AT4G00580	0
AT4G00585	544
AT4G00590	125
AT4G00600	0
AT4G00610	0
AT4G00620	156
AT4G00630	2123
AT4G00650	90
AT4G00651	0
AT4G00660	534
AT4G00670	26
AT4G00680	18
AT4G00690	17
AT4G00695	2
AT4G00700	18
AT4G00710	959
AT4G00720	1568
AT4G00730	2153
AT4G00740	776
AT4G00750	585
AT4G00752	241
AT4G00753	0
AT4G00755	202
AT4G00760	297
AT4G00770	1
AT4G00780	5511
AT4G00800	1286
AT4G00810	1007
AT4G00820	52
AT4G00830	724
AT4G00840	123
AT4G00850	38
AT4G00860	644
AT4G00870	88
AT4G00872	0
AT4G00880	229
AT4G00883	0
AT4G00885	0
AT4G00889	0
AT4G00890	20
AT4G00891	0
AT4G00893	0
AT4G00895	2677
AT4G00900	728
AT4G00905	0
AT4G00910	0
AT4G00920	2
AT4G00925	0
AT4G00930	265
AT4G00940	46
AT4G00950	178
AT4G00953	0
AT4G00955	130
AT4G00960	15
AT4G00970	295
AT4G00975	0
AT4G00980	28
AT4G00985	0
AT4G00990	456
AT4G01000	1077
AT4G01010	147
AT4G01020	288
AT4G01023	1
AT4G01026	319
AT4G01030	73
AT4G01037	666
AT4G01040	407
AT4G01050	7601
AT4G01060	23
AT4G01070	2437
AT4G01080	1141
AT4G01090	504
AT4G01100	2430
AT4G01110	6
AT4G01120	182
AT4G01130	126
AT4G01140	0
AT4G01150	19874
AT4G01160	0
AT4G01170	0
AT4G01180	0
AT4G01190	6
AT4G01200	31
AT4G01210	707
AT4G01220	149
AT4G01230	6
AT4G01240	0
AT4G01245	0
AT4G01250	46
AT4G01260	0
AT4G01265	0
AT4G01270	32
AT4G01280	231
AT4G01290	2343
AT4G01310	3699
AT4G01320	809
AT4G01330	474
AT4G01335	7
AT4G01340	1
AT4G01350	1
AT4G01355	0
AT4G01360	19
AT4G01370	1092
AT4G01380	0
AT4G01390	121
AT4G01395	818
AT4G01400	42
AT4G01410	30
AT4G01420	1
AT4G01430	65
AT4G01435	0
AT4G01440	109
AT4G01450	364
AT4G01455	0
AT4G01460	213
AT4G01470	0
AT4G01480	609
AT4G01490	93
AT4G01500	6
AT4G01505	0
AT4G01510	108
AT4G01515	0
AT4G01516	0
AT4G01520	0
AT4G01525	0
AT4G01530	0
AT4G01533	0
AT4G01535	0
AT4G01540	85
AT4G01550	215
AT4G01560	411
AT4G01570	387
AT4G01575	0
AT4G01580	9
AT4G01590	387
AT4G01593	94
AT4G01595	0
AT4G01600	315
AT4G01610	2454
AT4G01630	0
AT4G01640	0
AT4G01650	213
AT4G01660	339
AT4G01670	48
AT4G01671	0
AT4G01680	11
AT4G01690	2117
AT4G01700	592
AT4G01703	0
AT4G01710	97
AT4G01720	130
AT4G01730	31
AT4G01735	0
AT4G01740	46
AT4G01750	67
AT4G01760	0
AT4G01770	0
AT4G01780	1
AT4G01790	39
AT4G01800	4531
AT4G01810	1186
AT4G01820	4
AT4G01830	0
AT4G01840	159
AT4G01850	2190
AT4G01860	455
AT4G01865	0
AT4G01870	160
AT4G01880	242
AT4G01883	549
AT4G01890	0
AT4G01895	17
AT4G01897	295
AT4G01900	735
AT4G01910	15
AT4G01915	274
AT4G01920	41
AT4G01925	0
AT4G01930	2
AT4G01935	215
AT4G01940	1018
AT4G01950	460
AT4G01960	303
AT4G01970	1
AT4G01975	1
AT4G01980	0
AT4G01985	58
AT4G01990	87
AT4G01995	563
AT4G02000	10
AT4G02005	71
AT4G02010	527
AT4G02020	983
AT4G02030	440
AT4G02040	0
AT4G02050	359
AT4G02055	0
AT4G02060	390
AT4G02070	258
AT4G02075	93
AT4G02080	967
AT4G02090	0
AT4G02100	54
AT4G02110	172
AT4G02120	1578
AT4G02130	1029
AT4G02140	5
AT4G02150	281
AT4G02160	0
AT4G02170	0
AT4G02180	1
AT4G02190	0
AT4G02195	107
AT4G02200	144
AT4G02210	119
AT4G02220	440
AT4G02230	1568
AT4G02235	0
AT4G02250	0
AT4G02260	2592
AT4G02270	0
AT4G02280	94
AT4G02290	23
AT4G02300	0
AT4G02310	0
AT4G02312	0
AT4G02314	0
AT4G02317	0
AT4G02320	6
AT4G02330	170
AT4G02340	690
AT4G02350	580
AT4G02360	62
AT4G02370	646
AT4G02380	180
AT4G02390	61
AT4G02400	461
AT4G02405	497
AT4G02410	521
AT4G02420	678
AT4G02425	72
AT4G02430	378
AT4G02440	275
AT4G02450	1609
AT4G02460	145
AT4G02465	0
AT4G02480	3864
AT4G02482	33
AT4G02485	60
AT4G02487	0
AT4G02489	0
AT4G02490	0
AT4G02500	1340
AT4G02510	6584
AT4G02520	165
AT4G02530	4295
AT4G02540	323
AT4G02541	0
AT4G02550	218
AT4G02555	0
AT4G02560	488
AT4G02570	3029
AT4G02580	1512
AT4G02590	650
AT4G02600	623
AT4G02610	182
AT4G02620	993
AT4G02630	697
AT4G02640	840
AT4G02650	2
AT4G02655	0
AT4G02660	105
AT4G02670	9
AT4G02680	1012
AT4G02690	2
AT4G02700	4
AT4G02710	383
AT4G02715	1378
AT4G02720	0
AT4G02725	753
AT4G02730	71
AT4G02733	0
AT4G02735	0
AT4G02740	273
AT4G02750	59
AT4G02760	106
AT4G02770	18702
AT4G02780	13
AT4G02790	868
AT4G02800	56
AT4G02810	2
AT4G02820	162
AT4G02830	0
AT4G02840	308
AT4G02850	47
AT4G02860	447
AT4G02870	0
AT4G02880	360
AT4G02890	2750
AT4G02900	145
AT4G02910	0
AT4G02920	3199
AT4G02930	1104
AT4G02940	1435
AT4G02950	0
AT4G02960	0
AT4G02970	152
AT4G02980	271
AT4G02990	854
AT4G03000	629
AT4G03010	56
AT4G03020	2116
AT4G03030	1091
AT4G03038	0
AT4G03039	0
AT4G03040	0
AT4G03050	0
AT4G03060	2386
AT4G03063	0
AT4G03070	116
AT4G03080	2291
AT4G03090	267
AT4G03100	51
AT4G03110	397
AT4G03113	0
AT4G03115	130
AT4G03120	206
AT4G03130	1
AT4G03135	0
AT4G03140	6
AT4G03150	280
AT4G03153	0
AT4G03156	0
AT4G03157	0
AT4G03160	0
AT4G03165	0
AT4G03170	0
AT4G03175	1
AT4G03180	165
AT4G03190	106
AT4G03200	1388
AT4G03205	208
AT4G03210	417
AT4G03220	2
AT4G03230	219
AT4G03240	253
AT4G03250	152
AT4G03260	3157
AT4G03270	15
AT4G03280	25437
AT4G03285	0
AT4G03290	0
AT4G03292	0
AT4G03295	0
AT4G03298	0
AT4G03300	0
AT4G03305	0
AT4G03310	0
AT4G03320	19
AT4G03330	2
AT4G03340	10
AT4G03350	0
AT4G03360	0
AT4G03364	0
AT4G03370	0
AT4G03376	0
AT4G03380	0
AT4G03390	545
AT4G03400	272
AT4G03405	0
AT4G03410	353
AT4G03415	677
AT4G03420	363
AT4G03430	1165
AT4G03435	0
AT4G03437	0
AT4G03438	0
AT4G03440	71
AT4G03443	20
AT4G03445	7
AT4G03450	62
AT4G03455	0
AT4G03460	5
AT4G03470	1
AT4G03480	0
AT4G03490	17
AT4G03495	0
AT4G03500	44
AT4G03505	1
AT4G03510	103
AT4G03520	6460
AT4G03525	0
AT4G03530	0
AT4G03535	0
AT4G03540	25
AT4G03545	0
AT4G03550	1157
AT4G03555	0
AT4G03560	2777
AT4G03565	0
AT4G03566	0
AT4G03570	0
AT4G03575	0
AT4G03580	0
AT4G03585	0
AT4G03590	0
AT4G03595	4
AT4G03600	13
AT4G03605	0
AT4G03610	6
AT4G03620	0
AT4G03625	0
AT4G03630	0
AT4G03635	63
AT4G03640	0
AT4G03645	0
AT4G03650	0
AT4G03655	0
AT4G03660	0
AT4G03665	0
AT4G03670	0
AT4G03675	0
AT4G03680	0
AT4G03685	0
AT4G03690	0
AT4G03695	0
AT4G03700	0
AT4G03705	0
AT4G03710	0
AT4G03715	0
AT4G03720	0
AT4G03725	8
AT4G03726	0
AT4G03728	0
AT4G03730	0
AT4G03732	0
AT4G03740	0
AT4G03745	0
AT4G03750	0
AT4G03755	12
AT4G03760	0
AT4G03765	0
AT4G03770	0
AT4G03775	0
AT4G03780	0
AT4G03785	0
AT4G03790	0
AT4G03795	0
AT4G03800	0
AT4G03805	0
AT4G03810	0
AT4G03811	3
AT4G03813	5
AT4G03815	0
AT4G03816	2
AT4G03820	366
AT4G03823	3
AT4G03824	0
AT4G03825	0
AT4G03826	0
AT4G03830	0
AT4G03835	0
AT4G03837	0
AT4G03840	0
AT4G03845	3
AT4G03850	0
AT4G03855	0
AT4G03860	0
AT4G03865	0
AT4G03870	0
AT4G03873	0
AT4G03875	3
AT4G03876	0
AT4G03880	0
AT4G03885	0
AT4G03890	0
AT4G03895	0
AT4G03900	0
AT4G03905	2
AT4G03910	0
AT4G03911	0
AT4G03912	0
AT4G03913	0
AT4G03914	0
AT4G03915	0
AT4G03916	0
AT4G03920	0
AT4G03923	0
AT4G03925	0
AT4G03926	0
AT4G03930	4
AT4G03935	57
AT4G03940	25
AT4G03945	0
AT4G03950	0
AT4G03955	0
AT4G03960	97
AT4G03965	1
AT4G03970	0
AT4G03975	0
AT4G03976	0
AT4G03977	0
AT4G03978	0
AT4G03979	0
AT4G03980	0
AT4G03981	0
AT4G03985	0
AT4G03990	0
AT4G03995	0
AT4G04000	0
AT4G04005	9
AT4G04010	0
AT4G04015	2
AT4G04020	2829
AT4G04025	0
AT4G04030	0
AT4G04035	4
AT4G04040	1669
AT4G04050	0
AT4G04055	0
AT4G04065	0
AT4G04070	0
AT4G04075	15
AT4G04077	0
AT4G04078	0
AT4G04080	0
AT4G04085	0
AT4G04090	0
AT4G04095	0
AT4G04100	0
AT4G04105	0
AT4G04110	0
AT4G04115	0
AT4G04120	0
AT4G04125	0
AT4G04130	0
AT4G04135	1
AT4G04140	0
AT4G04145	0
AT4G04150	0
AT4G04155	0
AT4G04157	0
AT4G04165	0
AT4G04167	0
AT4G04170	0
AT4G04175	0
AT4G04180	68
AT4G04185	0
AT4G04190	43
AT4G04195	0
AT4G04200	276
AT4G04205	0
AT4G04210	841
AT4G04215	0
AT4G04220	3
AT4G04221	3
AT4G04223	13
AT4G04225	9
AT4G04230	0
AT4G04235	0
AT4G04245	0
AT4G04250	0
AT4G04255	0
AT4G04260	1
AT4G04265	0
AT4G04270	0
AT4G04273	0
AT4G04275	0
AT4G04276	0
AT4G04280	0
AT4G04285	0
AT4G04290	0
AT4G04293	12
AT4G04295	0
AT4G04296	0
AT4G04300	0
AT4G04305	0
AT4G04310	0
AT4G04313	0
AT4G04315	0
AT4G04316	0
AT4G04320	470
AT4G04325	0
AT4G04330	850
AT4G04335	0
AT4G04340	1931
AT4G04345	0
AT4G04350	1064
AT4G04355	0
AT4G04360	55
AT4G04365	0
AT4G04370	207
AT4G04375	0
AT4G04380	0
AT4G04385	0
AT4G04390	0
AT4G04392	0
AT4G04393	0
AT4G04394	0
AT4G04395	0
AT4G04396	0
AT4G04398	0
AT4G04400	0
AT4G04402	0
AT4G04404	0
AT4G04405	0
AT4G04407	0
AT4G04408	1
AT4G04409	0
AT4G04410	308
AT4G04415	0
AT4G04420	2
AT4G04423	1
AT4G04425	0
AT4G04426	0
AT4G04430	0
AT4G04435	13
AT4G04440	1
AT4G04445	7
AT4G04450	15
AT4G04455	0
AT4G04460	65
AT4G04465	0
AT4G04470	246
AT4G04475	1
AT4G04480	0
AT4G04485	2
AT4G04490	56
AT4G04495	0
AT4G04500	14
AT4G04505	0
AT4G04510	5
AT4G04515	0
AT4G04520	0
AT4G04525	0
AT4G04530	0
AT4G04535	0
AT4G04540	4
AT4G04545	0
AT4G04547	0
AT4G04550	0
AT4G04555	0
AT4G04560	0
AT4G04565	1
AT4G04570	992
AT4G04580	0
AT4G04585	0
AT4G04590	0
AT4G04600	0
AT4G04601	0
AT4G04605	0
AT4G04610	3220
AT4G04614	246
AT4G04615	1
AT4G04620	213
AT4G04625	0
AT4G04630	77
AT4G04632	0
AT4G04635	0
AT4G04640	20916
AT4G04645	0
AT4G04650	0
AT4G04653	0
AT4G04655	0
AT4G04660	0
AT4G04665	0
AT4G04670	194
AT4G04675	2
AT4G04680	0
AT4G04690	0
AT4G04692	1385
AT4G04693	0
AT4G04695	389
AT4G04700	58
AT4G04710	3
AT4G04720	1025
AT4G04730	0
AT4G04740	1219
AT4G04745	34
AT4G04750	548
AT4G04755	0
AT4G04760	9
AT4G04765	0
AT4G04770	3246
AT4G04775	0
AT4G04780	98
AT4G04785	0
AT4G04790	69
AT4G04795	0
AT4G04800	266
AT4G04805	0
AT4G04810	23
AT4G04815	0
AT4G04820	0
AT4G04825	0
AT4G04830	222
AT4G04835	0
AT4G04840	218
AT4G04850	1222
AT4G04855	0
AT4G04860	186
AT4G04865	3
AT4G04870	203
AT4G04875	0
AT4G04880	258
AT4G04885	527
AT4G04890	1584
AT4G04895	1
AT4G04900	20
AT4G04905	0
AT4G04910	933
AT4G04920	752
AT4G04925	166
AT4G04930	0
AT4G04940	199
AT4G04945	0
AT4G04950	567
AT4G04955	246
AT4G04957	0
AT4G04960	338
AT4G04965	0
AT4G04970	885
AT4G04972	1
AT4G04975	0
AT4G04980	0
AT4G04985	0
AT4G04990	0
AT4G04995	0
AT4G05000	152
AT4G05005	0
AT4G05010	81
AT4G05015	0
AT4G05018	2
AT4G05020	309
AT4G05025	0
AT4G05030	0
AT4G05040	287
AT4G05045	0
AT4G05048	0
AT4G05049	0
AT4G05050	6853
AT4G05053	0
AT4G05055	2
AT4G05060	144
AT4G05065	0
AT4G05070	327
AT4G05071	1
AT4G05073	0
AT4G05075	0
AT4G05076	0
AT4G05080	0
AT4G05085	0
AT4G05087	0
AT4G05090	342
AT4G05091	1
AT4G05095	0
AT4G05097	0
AT4G05100	71
AT4G05105	0
AT4G05110	50
AT4G05115	0
AT4G05120	89
AT4G05125	0
AT4G05130	104
AT4G05133	0
AT4G05135	0
AT4G05140	0
AT4G05145	0
AT4G05150	1954
AT4G05155	9
AT4G05160	768
AT4G05170	0
AT4G05180	29610
AT4G05190	70
AT4G05200	0
AT4G05205	0
AT4G05210	14
AT4G05215	0
AT4G05220	0
AT4G05225	0
AT4G05230	0
AT4G05235	0
AT4G05240	0
AT4G05245	0
AT4G05250	0
AT4G05255	0
AT4G05260	0
AT4G05270	0
AT4G05275	0
AT4G05280	0
AT4G05285	0
AT4G05290	0
AT4G05295	1
AT4G05300	0
AT4G05303	0
AT4G05305	0
AT4G05306	0
AT4G05310	1
AT4G05315	2
AT4G05320	23626
AT4G05330	168
AT4G05335	0
AT4G05340	0
AT4G05350	0
AT4G05355	0
AT4G05360	0
AT4G05365	0
AT4G05375	0
AT4G05380	4
AT4G05385	0
AT4G05390	246
AT4G05395	0
AT4G05400	191
AT4G05405	6
AT4G05410	238
AT4G05415	0
AT4G05420	1131
AT4G05425	0
AT4G05430	5
AT4G05435	0
AT4G05440	104
AT4G05445	0
AT4G05450	129
AT4G05455	0
AT4G05460	173
AT4G05465	0
AT4G05470	1
AT4G05475	1
AT4G05485	0
AT4G05490	0
AT4G05495	0
AT4G05497	3
AT4G05500	0
AT4G05502	0
AT4G05505	0
AT4G05508	0
AT4G05510	0
AT4G05520	65
AT4G05523	0
AT4G05525	0
AT4G05526	0
AT4G05530	695
AT4G05535	1
AT4G05540	0
AT4G05545	0
AT4G05550	0
AT4G05553	0
AT4G05555	0
AT4G05556	0
AT4G05560	0
AT4G05565	0
AT4G05570	0
AT4G05575	0
AT4G05580	0
AT4G05581	0
AT4G05582	0
AT4G05583	0
AT4G05584	0
AT4G05585	0
AT4G05586	0
AT4G05587	0
AT4G05588	0
AT4G05589	0
AT4G05590	95
AT4G05591	0
AT4G05592	0
AT4G05593	0
AT4G05594	0
AT4G05595	0
AT4G05597	0
AT4G05600	0
AT4G05605	0
AT4G05610	0
AT4G05612	0
AT4G05613	0
AT4G05615	0
AT4G05616	0
AT4G05620	0
AT4G05625	0
AT4G05630	0
AT4G05631	63
AT4G05632	0
AT4G05633	0
AT4G05634	0
AT4G05635	0
AT4G05636	0
AT4G05638	0
AT4G05640	0
AT4G05645	0
AT4G05650	0
AT4G05655	0
AT4G05660	0
AT4G05665	0
AT4G05670	0
AT4G05675	0
AT4G05680	0
AT4G05685	26
AT4G05690	4
AT4G05695	0
AT4G05700	0
AT4G05705	0
AT4G05710	0
AT4G05715	0
AT4G05720	0
AT4G05730	0
AT4G05735	0
AT4G05740	0
AT4G05745	0
AT4G05750	0
AT4G05755	0
AT4G05760	3
AT4G05765	0
AT4G05770	0
AT4G05775	0
AT4G05780	0
AT4G05785	1
AT4G05790	0
AT4G05795	0
AT4G05800	0
AT4G05805	0
AT4G05810	0
AT4G05815	0
AT4G05840	0
AT4G05845	0
AT4G05850	0
AT4G05855	0
AT4G05860	0
AT4G05865	0
AT4G05870	0
AT4G05875	0
AT4G05880	0
AT4G05885	0
AT4G05890	0
AT4G05895	0
AT4G05900	0
AT4G05905	0
AT4G05910	0
AT4G05915	0
AT4G05918	0
AT4G05920	0
AT4G05925	0
AT4G05930	0
AT4G05935	0
AT4G05940	0
AT4G05945	0
AT4G05950	0
AT4G05965	0
AT4G05970	0
AT4G05975	0
AT4G05980	0
AT4G05985	0
AT4G05990	0
AT4G05995	0
AT4G06000	0
AT4G06005	0
AT4G06010	1
AT4G06015	0
AT4G06045	0
AT4G06050	0
AT4G06055	0
AT4G06060	10
AT4G06065	2
AT4G06070	0
AT4G06075	10
AT4G06080	1
AT4G06085	1
AT4G06090	0
AT4G06095	0
AT4G06105	0
AT4G06110	0
AT4G06115	5
AT4G06130	0
AT4G06135	0
AT4G06140	0
AT4G06145	0
AT4G06155	0
AT4G06160	0
AT4G06165	0
AT4G06170	0
AT4G06175	0
AT4G06185	0
AT4G06195	6
AT4G06196	0
AT4G06200	0
AT4G06205	0
AT4G06210	0
AT4G06215	2
AT4G06225	1
AT4G06235	0
AT4G06240	0
AT4G06245	0
AT4G06250	0
AT4G06255	0
AT4G06260	0
AT4G06265	1
AT4G06280	0
AT4G06285	0
AT4G06290	0
AT4G06295	0
AT4G06300	0
AT4G06305	0
AT4G06310	0
AT4G06315	0
AT4G06320	1
AT4G06330	0
AT4G06335	0
AT4G06340	5
AT4G06345	0
AT4G06365	0
AT4G06370	0
AT4G06375	0
AT4G06380	0
AT4G06385	0
AT4G06390	0
AT4G06395	0
AT4G06400	0
AT4G06405	0
AT4G06410	9
AT4G06415	0
AT4G06425	0
AT4G06440	0
AT4G06445	0
AT4G06450	0
AT4G06455	0
AT4G06460	0
AT4G06474	0
AT4G06477	0
AT4G06479	0
AT4G06480	0
AT4G06481	0
AT4G06482	0
AT4G06483	0
AT4G06484	0
AT4G06485	0
AT4G06486	0
AT4G06487	0
AT4G06488	0
AT4G06489	0
AT4G06490	0
AT4G06491	0
AT4G06492	0
AT4G06493	0
AT4G06494	0
AT4G06495	0
AT4G06496	0
AT4G06497	0
AT4G06498	4
AT4G06499	0
AT4G06500	0
AT4G06501	0
AT4G06502	0
AT4G06503	0
AT4G06504	0
AT4G06505	0
AT4G06506	0
AT4G06507	0
AT4G06508	0
AT4G06509	0
AT4G06510	0
AT4G06511	0
AT4G06512	0
AT4G06513	0
AT4G06514	0
AT4G06515	0
AT4G06516	0
AT4G06517	0
AT4G06518	0
AT4G06519	0
AT4G06520	0
AT4G06521	0
AT4G06522	0
AT4G06523	0
AT4G06524	0
AT4G06525	0
AT4G06526	0
AT4G06527	0
AT4G06528	0
AT4G06529	0
AT4G06530	0
AT4G06531	0
AT4G06532	0
AT4G06533	0
AT4G06534	35
AT4G06535	0
AT4G06536	9
AT4G06537	0
AT4G06538	0
AT4G06539	0
AT4G06540	0
AT4G06541	0
AT4G06542	0
AT4G06543	0
AT4G06544	0
AT4G06545	0
AT4G06546	0
AT4G06547	0
AT4G06548	0
AT4G06549	0
AT4G06550	0
AT4G06551	0
AT4G06552	0
AT4G06553	0
AT4G06554	0
AT4G06555	0
AT4G06556	0
AT4G06557	0
AT4G06558	0
AT4G06559	0
AT4G06560	0
AT4G06561	0
AT4G06562	0
AT4G06563	0
AT4G06564	0
AT4G06565	0
AT4G06566	1
AT4G06567	0
AT4G06568	0
AT4G06569	0
AT4G06570	0
AT4G06571	0
AT4G06572	0
AT4G06573	0
AT4G06574	0
AT4G06575	0
AT4G06576	0
AT4G06577	0
AT4G06578	0
AT4G06579	0
AT4G06580	0
AT4G06581	0
AT4G06582	0
AT4G06583	0
AT4G06584	0
AT4G06585	0
AT4G06586	0
AT4G06587	0
AT4G06588	0
AT4G06589	0
AT4G06590	0
AT4G06591	0
AT4G06592	0
AT4G06593	0
AT4G06594	0
AT4G06595	0
AT4G06596	0
AT4G06597	0
AT4G06598	118
AT4G06599	408
AT4G06600	0
AT4G06601	0
AT4G06602	0
AT4G06603	0
AT4G06604	0
AT4G06605	0
AT4G06606	0
AT4G06607	0
AT4G06608	0
AT4G06609	0
AT4G06610	0
AT4G06611	0
AT4G06612	0
AT4G06613	0
AT4G06614	0
AT4G06615	0
AT4G06616	0
AT4G06617	0
AT4G06618	0
AT4G06619	0
AT4G06620	0
AT4G06621	0
AT4G06622	0
AT4G06623	0
AT4G06624	0
AT4G06625	0
AT4G06626	0
AT4G06627	0
AT4G06628	0
AT4G06629	0
AT4G06630	0
AT4G06631	0
AT4G06632	0
AT4G06633	0
AT4G06634	285
AT4G06635	0
AT4G06636	0
AT4G06637	0
AT4G06638	0
AT4G06639	0
AT4G06640	0
AT4G06641	0
AT4G06642	0
AT4G06643	0
AT4G06644	0
AT4G06646	0
AT4G06648	0
AT4G06650	0
AT4G06652	0
AT4G06654	0
AT4G06655	0
AT4G06656	0
AT4G06658	0
AT4G06660	0
AT4G06664	0
AT4G06665	0
AT4G06666	0
AT4G06668	0
AT4G06670	0
AT4G06672	0
AT4G06674	0
AT4G06675	1
AT4G06676	152
AT4G06678	0
AT4G06680	0
AT4G06682	0
AT4G06684	0
AT4G06685	0
AT4G06686	0
AT4G06688	0
AT4G06692	0
AT4G06694	0
AT4G06695	2
AT4G06696	0
AT4G06697	0
AT4G06698	0
AT4G06699	0
AT4G06700	0
AT4G06701	42
AT4G06702	0
AT4G06704	0
AT4G06705	0
AT4G06708	0
AT4G06710	0
AT4G06712	0
AT4G06714	0
AT4G06715	0
AT4G06716	0
AT4G06718	0
AT4G06720	0
AT4G06722	0
AT4G06724	0
AT4G06725	0
AT4G06726	0
AT4G06728	0
AT4G06730	0
AT4G06732	0
AT4G06734	0
AT4G06735	0
AT4G06736	0
AT4G06738	0
AT4G06742	0
AT4G06744	76
AT4G06745	0
AT4G06746	26
AT4G06748	0
AT4G06750	0
AT4G06752	0
AT4G06755	0
AT4G06760	0
AT4G06765	0
AT4G06770	10
AT4G06775	5
AT4G06780	0
AT4G06785	0
AT4G06795	0
AT4G06800	0
AT4G06805	0
AT4G06810	0
AT4G06815	1
AT4G06820	0
AT4G06825	0
AT4G06830	0
AT4G06835	1
AT4G06845	0
AT4G06850	0
AT4G06855	0
AT4G06860	0
AT4G06865	0
AT4G06870	0
AT4G06875	0
AT4G06880	19
AT4G06885	0
AT4G06890	0
AT4G06895	0
AT4G06900	0
AT4G06905	0
AT4G06910	0
AT4G06915	0
AT4G06920	0
AT4G06925	0
AT4G06930	0
AT4G06935	0
AT4G06945	0
AT4G06950	0
AT4G06955	4
AT4G06960	0
AT4G06965	0
AT4G06970	0
AT4G06975	0
AT4G06980	10
AT4G06985	0
AT4G06990	0
AT4G06995	0
AT4G07000	0
AT4G07005	0
AT4G07010	0
AT4G07015	0
AT4G07020	1
AT4G07025	0
AT4G07030	0
AT4G07031	0
AT4G07040	0
AT4G07045	0
AT4G07050	0
AT4G07055	0
AT4G07060	0
AT4G07065	0
AT4G07070	1
AT4G07075	0
AT4G07080	0
AT4G07085	0
AT4G07090	0
AT4G07095	0
AT4G07100	0
AT4G07105	0
AT4G07110	0
AT4G07115	0
AT4G07120	0
AT4G07125	0
AT4G07130	0
AT4G07135	0
AT4G07145	0
AT4G07150	0
AT4G07160	0
AT4G07165	0
AT4G07170	0
AT4G07175	0
AT4G07180	0
AT4G07185	0
AT4G07190	0
AT4G07195	8
AT4G07200	2
AT4G07205	5
AT4G07210	0
AT4G07215	0
AT4G07220	0
AT4G07225	0
AT4G07230	0
AT4G07235	0
AT4G07240	0
AT4G07245	0
AT4G07250	0
AT4G07255	0
AT4G07260	0
AT4G07265	0
AT4G07270	0
AT4G07275	0
AT4G07280	0
AT4G07285	0
AT4G07290	22
AT4G07295	0
AT4G07300	0
AT4G07305	0
AT4G07310	0
AT4G07315	0
AT4G07320	0
AT4G07324	0
AT4G07325	0
AT4G07327	0
AT4G07330	0
AT4G07331	0
AT4G07332	0
AT4G07334	0
AT4G07335	0
AT4G07336	0
AT4G07338	0
AT4G07339	0
AT4G07340	0
AT4G07345	0
AT4G07350	0
AT4G07355	0
AT4G07360	0
AT4G07365	3
AT4G07370	0
AT4G07375	0
AT4G07380	0
AT4G07385	3
AT4G07390	413
AT4G07395	0
AT4G07400	77
AT4G07405	0
AT4G07408	0
AT4G07410	940
AT4G07415	0
AT4G07420	0
AT4G07425	0
AT4G07430	0
AT4G07435	0
AT4G07440	0
AT4G07445	0
AT4G07450	0
AT4G07452	0
AT4G07454	0
AT4G07455	74
AT4G07456	0
AT4G07458	0
AT4G07460	0
AT4G07465	0
AT4G07470	0
AT4G07475	0
AT4G07480	0
AT4G07485	0
AT4G07490	0
AT4G07491	0
AT4G07492	0
AT4G07493	0
AT4G07494	0
AT4G07495	0
AT4G07496	0
AT4G07498	0
AT4G07500	0
AT4G07502	0
AT4G07504	0
AT4G07505	0
AT4G07507	165
AT4G07510	0
AT4G07515	0
AT4G07516	0
AT4G07517	0
AT4G07518	0
AT4G07519	0
AT4G07520	0
AT4G07521	0
AT4G07522	0
AT4G07523	0
AT4G07524	0
AT4G07525	0
AT4G07526	0
AT4G07528	0
AT4G07530	0
AT4G07535	0
AT4G07540	0
AT4G07545	0
AT4G07550	0
AT4G07560	0
AT4G07563	0
AT4G07565	0
AT4G07566	0
AT4G07570	0
AT4G07575	0
AT4G07580	0
AT4G07583	0
AT4G07586	0
AT4G07590	0
AT4G07595	0
AT4G07600	0
AT4G07605	0
AT4G07620	0
AT4G07625	0
AT4G07630	0
AT4G07635	0
AT4G07640	0
AT4G07645	0
AT4G07650	0
AT4G07655	0
AT4G07660	0
AT4G07662	0
AT4G07664	0
AT4G07665	0
AT4G07666	0
AT4G07668	0
AT4G07670	0
AT4G07675	0
AT4G07680	0
AT4G07685	0
AT4G07686	0
AT4G07688	0
AT4G07690	0
AT4G07693	0
AT4G07696	0
AT4G07699	0
AT4G07700	0
AT4G07703	0
AT4G07706	0
AT4G07713	0
AT4G07715	0
AT4G07720	0
AT4G07725	0
AT4G07730	0
AT4G07733	0
AT4G07735	1
AT4G07736	0
AT4G07738	0
AT4G07740	0
AT4G07742	0
AT4G07744	0
AT4G07745	0
AT4G07747	0
AT4G07750	0
AT4G07755	0
AT4G07760	0
AT4G07765	0
AT4G07770	0
AT4G07775	0
AT4G07780	0
AT4G07785	0
AT4G07790	0
AT4G07795	0
AT4G07800	0
AT4G07803	0
AT4G07805	0
AT4G07806	0
AT4G07810	0
AT4G07812	0
AT4G07815	7
AT4G07820	4
AT4G07825	347
AT4G07830	1
AT4G07835	0
AT4G07840	0
AT4G07841	0
AT4G07843	0
AT4G07845	0
AT4G07846	0
AT4G07850	3
AT4G07855	31
AT4G07856	0
AT4G07862	0
AT4G07865	0
AT4G07868	0
AT4G07869	0
AT4G07874	0
AT4G07875	0
AT4G07890	0
AT4G07893	0
AT4G07895	0
AT4G07896	0
AT4G07905	0
AT4G07915	0
AT4G07917	0
AT4G07920	0
AT4G07925	0
AT4G07931	0
AT4G07932	0
AT4G07933	0
AT4G07934	0
AT4G07935	0
AT4G07936	0
AT4G07937	0
AT4G07938	0
AT4G07939	0
AT4G07940	1
AT4G07941	0
AT4G07942	0
AT4G07943	0
AT4G07944	0
AT4G07945	0
AT4G07946	0
AT4G07947	0
AT4G07950	121
AT4G07955	0
AT4G07960	8
AT4G07965	0
AT4G07967	0
AT4G07970	0
AT4G07975	4
AT4G07985	0
AT4G07990	310
AT4G07995	6
AT4G08000	0
AT4G08005	0
AT4G08010	0
AT4G08013	0
AT4G08015	0
AT4G08016	0
AT4G08020	0
AT4G08022	0
AT4G08025	0
AT4G08028	0
AT4G08030	0
AT4G08032	0
AT4G08033	0
AT4G08034	0
AT4G08035	441
AT4G08036	0
AT4G08038	0
AT4G08039	0
AT4G08040	4
AT4G08045	1
AT4G08050	0
AT4G08053	0
AT4G08054	0
AT4G08055	0
AT4G08056	0
AT4G08060	0
AT4G08065	0
AT4G08070	0
AT4G08071	0
AT4G08072	0
AT4G08074	0
AT4G08075	0
AT4G08076	0
AT4G08078	0
AT4G08080	0
AT4G08085	0
AT4G08090	1
AT4G08091	0
AT4G08092	0
AT4G08093	0
AT4G08094	0
AT4G08095	0
AT4G08096	0
AT4G08097	0
AT4G08098	0
AT4G08099	0
AT4G08100	22
AT4G08101	0
AT4G08102	0
AT4G08103	0
AT4G08104	0
AT4G08105	0
AT4G08106	0
AT4G08107	0
AT4G08108	0
AT4G08109	5
AT4G08110	519
AT4G08111	0
AT4G08112	6
AT4G08113	3
AT4G08114	0
AT4G08115	29
AT4G08116	0
AT4G08120	0
AT4G08125	4
AT4G08130	0
AT4G08131	0
AT4G08132	0
AT4G08134	0
AT4G08135	0
AT4G08136	0
AT4G08138	0
AT4G08140	0
AT4G08145	1
AT4G08150	0
AT4G08155	3
AT4G08160	76
AT4G08165	0
AT4G08170	241
AT4G08175	1
AT4G08180	605
AT4G08185	0
AT4G08190	0
AT4G08195	0
AT4G08200	0
AT4G08205	0
AT4G08210	11
AT4G08215	0
AT4G08220	119
AT4G08225	6
AT4G08230	389
AT4G08235	0
AT4G08240	130
AT4G08245	1
AT4G08250	11
AT4G08255	0
AT4G08260	0
AT4G08262	0
AT4G08263	0
AT4G08264	0
AT4G08265	0
AT4G08267	0
AT4G08270	0
AT4G08275	0
AT4G08280	429
AT4G08285	0
AT4G08290	532
AT4G08295	0
AT4G08300	204
AT4G08305	6
AT4G08310	491
AT4G08315	0
AT4G08320	199
AT4G08325	0
AT4G08330	73
AT4G08333	0
AT4G08335	0
AT4G08336	0
AT4G08340	0
AT4G08345	0
AT4G08347	0
AT4G08350	1546
AT4G08355	0
AT4G08360	0
AT4G08365	0
AT4G08370	0
AT4G08375	0
AT4G08380	0
AT4G08385	0
AT4G08390	1703
AT4G08395	0
AT4G08400	1
AT4G08405	0
AT4G08406	0
AT4G08410	0
AT4G08415	0
AT4G08420	0
AT4G08425	0
AT4G08430	0
AT4G08435	0
AT4G08445	0
AT4G08450	0
AT4G08455	87
AT4G08460	714
AT4G08465	0
AT4G08470	1733
AT4G08475	0
AT4G08480	675
AT4G08485	0
AT4G08490	0
AT4G08495	0
AT4G08500	589
AT4G08505	7
AT4G08510	213
AT4G08515	0
AT4G08520	698
AT4G08525	0
AT4G08530	0
AT4G08535	2
AT4G08540	458
AT4G08545	0
AT4G08550	0
AT4G08555	10
AT4G08560	0
AT4G08565	0
AT4G08570	0
AT4G08575	0
AT4G08580	235
AT4G08585	0
AT4G08590	30
AT4G08593	0
AT4G08595	0
AT4G08596	0
AT4G08598	0
AT4G08599	0
AT4G08600	0
AT4G08602	0
AT4G08610	0
AT4G08615	0
AT4G08620	0
AT4G08625	0
AT4G08630	0
AT4G08635	0
AT4G08640	0
AT4G08645	0
AT4G08650	0
AT4G08652	0
AT4G08655	0
AT4G08657	0
AT4G08660	0
AT4G08665	0
AT4G08670	0
AT4G08680	0
AT4G08685	389
AT4G08690	214
AT4G08691	0
AT4G08692	0
AT4G08695	0
AT4G08700	226
AT4G08705	20
AT4G08710	0
AT4G08715	0
AT4G08720	0
AT4G08725	0
AT4G08730	0
AT4G08740	0
AT4G08750	0
AT4G08755	0
AT4G08760	0
AT4G08765	0
AT4G08770	1
AT4G08775	0
AT4G08780	0
AT4G08785	9
AT4G08790	192
AT4G08795	0
AT4G08800	0
AT4G08805	0
AT4G08810	855
AT4G08815	0
AT4G08820	0
AT4G08825	1
AT4G08830	0
AT4G08835	5
AT4G08840	0
AT4G08845	0
AT4G08850	2872
AT4G08855	0
AT4G08860	0
AT4G08865	0
AT4G08867	0
AT4G08868	0
AT4G08869	0
AT4G08870	4222
AT4G08871	0
AT4G08872	0
AT4G08873	0
AT4G08874	1
AT4G08875	0
AT4G08876	0
AT4G08878	0
AT4G08880	0
AT4G08885	0
AT4G08890	0
AT4G08895	0
AT4G08900	443
AT4G08910	4
AT4G08915	0
AT4G08920	2483
AT4G08925	2
AT4G08930	111
AT4G08935	0
AT4G08940	54
AT4G08945	0
AT4G08950	97
AT4G08953	0
AT4G08955	0
AT4G08956	0
AT4G08960	309
AT4G08965	0
AT4G08970	0
AT4G08975	0
AT4G08980	1096
AT4G08985	0
AT4G08990	1
AT4G08991	47
AT4G08995	0
AT4G09000	3446
AT4G09005	1
AT4G09010	4673
AT4G09012	29
AT4G09015	0
AT4G09020	3400
AT4G09025	0
AT4G09030	54
AT4G09035	0
AT4G09040	1050
AT4G09045	0
AT4G09055	0
AT4G09060	13
AT4G09065	0
AT4G09070	0
AT4G09075	0
AT4G09080	15
AT4G09085	0
AT4G09090	0
AT4G09100	0
AT4G09105	0
AT4G09110	0
AT4G09115	0
AT4G09120	0
AT4G09125	0
AT4G09130	0
AT4G09135	0
AT4G09140	189
AT4G09143	0
AT4G09145	0
AT4G09146	0
AT4G09150	1074
AT4G09153	0
AT4G09155	0
AT4G09160	107
AT4G09165	0
AT4G09170	0
AT4G09175	0
AT4G09180	265
AT4G09185	0
AT4G09190	0
AT4G09195	0
AT4G09200	0
AT4G09205	0
AT4G09210	0
AT4G09225	0
AT4G09230	0
AT4G09235	0
AT4G09240	0
AT4G09250	0
AT4G09255	0
AT4G09260	0
AT4G09265	0
AT4G09275	0
AT4G09280	0
AT4G09285	0
AT4G09290	0
AT4G09295	0
AT4G09300	2
AT4G09305	0
AT4G09310	0
AT4G09313	0
AT4G09315	0
AT4G09316	0
AT4G09320	3385
AT4G09325	0
AT4G09335	0
AT4G09340	331
AT4G09350	422
AT4G09355	0
AT4G09360	0
AT4G09365	2
AT4G09370	0
AT4G09375	22
AT4G09380	0
AT4G09385	0
AT4G09390	0
AT4G09395	0
AT4G09400	0
AT4G09405	4
AT4G09410	0
AT4G09415	1
AT4G09420	44
AT4G09425	0
AT4G09430	1
AT4G09432	9
AT4G09435	0
AT4G09440	0
AT4G09445	1
AT4G09450	0
AT4G09452	0
AT4G09455	0
AT4G09460	144
AT4G09462	0
AT4G09464	0
AT4G09465	0
AT4G09466	0
AT4G09467	0
AT4G09468	0
AT4G09470	0
AT4G09475	1
AT4G09480	3
AT4G09485	0
AT4G09490	29
AT4G09495	0
AT4G09500	123
AT4G09510	277
AT4G09515	0
AT4G09520	188
AT4G09525	1
AT4G09530	0
AT4G09535	0
AT4G09540	0
AT4G09545	0
AT4G09550	125
AT4G09555	0
AT4G09560	206
AT4G09565	0
AT4G09570	584
AT4G09575	2
AT4G09580	184
AT4G09584	0
AT4G09585	0
AT4G09589	0
AT4G09590	0
AT4G09595	0
AT4G09600	0
AT4G09605	0
AT4G09610	0
AT4G09620	813
AT4G09625	0
AT4G09630	604
AT4G09635	0
AT4G09640	191
AT4G09644	0
AT4G09645	0
AT4G09647	0
AT4G09649	0
AT4G09650	12641
AT4G09655	0
AT4G09660	0
AT4G09665	0
AT4G09670	999
AT4G09675	0
AT4G09680	772
AT4G09685	0
AT4G09690	3
AT4G09695	0
AT4G09700	0
AT4G09705	0
AT4G09710	0
AT4G09715	0
AT4G09720	769
AT4G09725	0
AT4G09730	798
AT4G09731	2
AT4G09735	0
AT4G09740	0
AT4G09745	0
AT4G09750	179
AT4G09755	0
AT4G09760	1053
AT4G09765	0
AT4G09770	3
AT4G09775	0
AT4G09780	0
AT4G09784	0
AT4G09785	16
AT4G09790	0
AT4G09795	0
AT4G09800	1623
AT4G09810	88
AT4G09815	0
AT4G09820	7
AT4G09825	0
AT4G09830	409
AT4G09840	11
AT4G09845	10
AT4G09850	0
AT4G09855	0
AT4G09860	0
AT4G09865	0
AT4G09870	0
AT4G09875	0
AT4G09880	0
AT4G09885	0
AT4G09890	262
AT4G09895	0
AT4G09900	509
AT4G09905	0
AT4G09915	0
AT4G09920	22
AT4G09925	0
AT4G09930	0
AT4G09935	0
AT4G09940	0
AT4G09945	0
AT4G09950	106
AT4G09955	3
AT4G09960	1
AT4G09965	0
AT4G09970	269
AT4G09975	0
AT4G09980	575
AT4G09984	0
AT4G09985	0
AT4G09987	0
AT4G09990	27
AT4G09995	0
AT4G10000	534
AT4G10010	0
AT4G10020	0
AT4G10030	394
AT4G10040	283
AT4G10050	272
AT4G10060	2192
AT4G10070	441
AT4G10080	1481
AT4G10090	94
AT4G10100	179
AT4G10110	154
AT4G10115	0
AT4G10120	3718
AT4G10130	82
AT4G10140	164
AT4G10150	2
AT4G10160	0
AT4G10170	131
AT4G10180	729
AT4G10190	0
AT4G10200	1
AT4G10201	0
AT4G10210	0
AT4G10220	0
AT4G10230	0
AT4G10240	0
AT4G10250	8
AT4G10260	0
AT4G10265	0
AT4G10270	0
AT4G10280	91
AT4G10290	0
AT4G10300	2197
AT4G10305	0
AT4G10310	34
AT4G10320	1988
AT4G10330	157
AT4G10340	48345
AT4G10345	0
AT4G10350	0
AT4G10360	385
AT4G10370	0
AT4G10380	120
AT4G10390	54
AT4G10400	84
AT4G10410	0
AT4G10414	0
AT4G10420	14
AT4G10430	434
AT4G10440	1
AT4G10450	406
AT4G10457	0
AT4G10460	0
AT4G10465	0
AT4G10470	299
AT4G10480	1369
AT4G10490	0
AT4G10500	10
AT4G10507	0
AT4G10510	0
AT4G10520	0
AT4G10530	0
AT4G10540	0
AT4G10550	135
AT4G10560	0
AT4G10570	341
AT4G10580	5
AT4G10590	447
AT4G10595	0
AT4G10600	31
AT4G10603	0
AT4G10610	794
AT4G10613	0
AT4G10620	150
AT4G10630	16
AT4G10640	0
AT4G10650	33
AT4G10655	0
AT4G10660	0
AT4G10670	0
AT4G10680	0
AT4G10690	99
AT4G10695	1
AT4G10700	0
AT4G10710	1210
AT4G10720	1
AT4G10730	895
AT4G10740	0
AT4G10750	151
AT4G10760	370
AT4G10767	0
AT4G10770	864
AT4G10780	2
AT4G10790	948
AT4G10800	93
AT4G10810	161
AT4G10815	0
AT4G10820	0
AT4G10830	0
AT4G10840	1509
AT4G10843	4
AT4G10850	0
AT4G10860	0
AT4G10865	0
AT4G10870	0
AT4G10880	0
AT4G10890	91
AT4G10895	0
AT4G10910	0
AT4G10920	703
AT4G10925	109
AT4G10930	515
AT4G10950	1
AT4G10955	88
AT4G10960	160
AT4G10970	442
AT4G10980	0
AT4G10990	0
AT4G11000	90
AT4G11010	3389
AT4G11020	0
AT4G11030	0
AT4G11040	0
AT4G11050	0
AT4G11060	85
AT4G11070	0
AT4G11080	45
AT4G11090	190
AT4G11100	636
AT4G11110	819
AT4G11120	383
AT4G11130	137
AT4G11140	21
AT4G11150	3631
AT4G11160	772
AT4G11170	3
AT4G11175	630
AT4G11177	0
AT4G11180	0
AT4G11190	0
AT4G11200	2
AT4G11210	0
AT4G11211	122
AT4G11213	0
AT4G11216	0
AT4G11220	694
AT4G11230	2
AT4G11240	397
AT4G11250	1
AT4G11260	1949
AT4G11270	814
AT4G11280	463
AT4G11290	0
AT4G11300	134
AT4G11310	2
AT4G11320	123
AT4G11330	142
AT4G11340	0
AT4G11350	32
AT4G11355	0
AT4G11360	156
AT4G11370	20
AT4G11373	0
AT4G11375	0
AT4G11380	1246
AT4G11385	0
AT4G11390	0
AT4G11393	0
AT4G11400	14
AT4G11402	0
AT4G11405	0
AT4G11410	704
AT4G11420	2240
AT4G11430	0
AT4G11440	87
AT4G11450	70
AT4G11460	2
AT4G11470	3
AT4G11480	0
AT4G11485	0
AT4G11490	0
AT4G11500	0
AT4G11510	0
AT4G11521	89
AT4G11530	144
AT4G11540	0
AT4G11543	0
AT4G11547	6
AT4G11550	24
AT4G11560	667
AT4G11570	2342
AT4G11580	0
AT4G11590	1
AT4G11600	2714
AT4G11610	0
AT4G11630	221
AT4G11640	94
AT4G11642	0
AT4G11650	0
AT4G11653	0
AT4G11655	0
AT4G11660	158
AT4G11670	446
AT4G11680	413
AT4G11690	34
AT4G11700	1
AT4G11710	0
AT4G11720	1
AT4G11730	0
AT4G11740	544
AT4G11745	0
AT4G11750	0
AT4G11760	2
AT4G11770	0
AT4G11780	2
AT4G11790	464
AT4G11800	801
AT4G11810	2
AT4G11820	448
AT4G11830	1587
AT4G11840	700
AT4G11845	94
AT4G11850	1127
AT4G11860	475
AT4G11870	0
AT4G11880	0
AT4G11890	293
AT4G11900	1123
AT4G11910	38
AT4G11911	26
AT4G11920	132
AT4G11930	0
AT4G11940	0
AT4G11945	0
AT4G11950	2
AT4G11960	1014
AT4G11970	106
AT4G11980	279
AT4G11985	0
AT4G11990	22
AT4G12000	235
AT4G12005	5
AT4G12010	292
AT4G12020	823
AT4G12030	2084
AT4G12040	442
AT4G12050	4
AT4G12060	859
AT4G12065	0
AT4G12070	265
AT4G12080	11
AT4G12090	2
AT4G12100	0
AT4G12110	266
AT4G12115	0
AT4G12120	153
AT4G12130	136
AT4G12135	0
AT4G12140	0
AT4G12150	0
AT4G12160	1
AT4G12170	0
AT4G12180	0
AT4G12190	0
AT4G12200	3
AT4G12210	0
AT4G12220	0
AT4G12230	525
AT4G12240	44
AT4G12250	185
AT4G12260	0
AT4G12270	0
AT4G12275	0
AT4G12280	0
AT4G12290	3231
AT4G12300	278
AT4G12310	887
AT4G12320	3077
AT4G12330	9
AT4G12334	0
AT4G12340	394
AT4G12350	3
AT4G12360	0
AT4G12370	0
AT4G12380	1
AT4G12382	2
AT4G12390	227
AT4G12400	62
AT4G12405	0
AT4G12410	13
AT4G12420	1669
AT4G12423	0
AT4G12426	0
AT4G12430	113
AT4G12440	2
AT4G12450	5
AT4G12460	354
AT4G12470	152
AT4G12480	514
AT4G12485	0
AT4G12490	255
AT4G12495	0
AT4G12500	148
AT4G12510	0
AT4G12520	0
AT4G12530	0
AT4G12540	11
AT4G12543	0
AT4G12545	0
AT4G12550	0
AT4G12555	0
AT4G12560	877
AT4G12570	303
AT4G12580	6
AT4G12590	639
AT4G12600	510
AT4G12610	553
AT4G12617	0
AT4G12620	83
AT4G12640	391
AT4G12650	2175
AT4G12670	267
AT4G12680	129
AT4G12690	50
AT4G12700	192
AT4G12710	76
AT4G12720	779
AT4G12730	666
AT4G12731	0
AT4G12735	0
AT4G12740	9
AT4G12750	331
AT4G12760	124
AT4G12770	666
AT4G12780	858
AT4G12790	826
AT4G12800	34032
AT4G12810	0
AT4G12820	0
AT4G12825	0
AT4G12830	1218
AT4G12840	108
AT4G12850	38
AT4G12860	0
AT4G12870	2
AT4G12880	378
AT4G12890	0
AT4G12900	230
AT4G12910	716
AT4G12915	0
AT4G12917	222
AT4G12920	0
AT4G12930	0
AT4G12940	0
AT4G12950	0
AT4G12960	1
AT4G12970	107
AT4G12980	255
AT4G12990	114
AT4G13000	11
AT4G13010	831
AT4G13020	1164
AT4G13030	72
AT4G13040	324
AT4G13050	363
AT4G13060	0
AT4G13070	96
AT4G13075	0
AT4G13080	0
AT4G13090	0
AT4G13095	0
AT4G13100	526
AT4G13110	149
AT4G13120	74
AT4G13130	0
AT4G13150	716
AT4G13160	0
AT4G13170	468
AT4G13180	324
AT4G13190	14
AT4G13195	40
AT4G13200	762
AT4G13210	8
AT4G13215	1
AT4G13220	377
AT4G13230	1
AT4G13235	6
AT4G13240	0
AT4G13245	0
AT4G13250	5234
AT4G13251	0
AT4G13252	0
AT4G13253	0
AT4G13254	0
AT4G13255	0
AT4G13256	0
AT4G13257	0
AT4G13258	0
AT4G13259	0
AT4G13260	20
AT4G13261	0
AT4G13262	0
AT4G13263	0
AT4G13264	0
AT4G13265	0
AT4G13266	0
AT4G13270	522
AT4G13280	0
AT4G13285	0
AT4G13290	1
AT4G13300	0
AT4G13310	0
AT4G13320	0
AT4G13330	60
AT4G13340	1197
AT4G13345	683
AT4G13350	1296
AT4G13360	1008
AT4G13370	32
AT4G13380	0
AT4G13390	0
AT4G13395	89
AT4G13400	116
AT4G13410	129
AT4G13420	0
AT4G13430	12082
AT4G13440	0
AT4G13442	0
AT4G13445	0
AT4G13450	3
AT4G13455	0
AT4G13460	838
AT4G13470	0
AT4G13480	1
AT4G13490	0
AT4G13493	29
AT4G13494	1
AT4G13495	2873
AT4G13500	989
AT4G13505	1
AT4G13510	1
AT4G13520	437
AT4G13530	1043
AT4G13540	70
AT4G13550	749
AT4G13554	0
AT4G13555	0
AT4G13560	133
AT4G13564	2
AT4G13570	47
AT4G13572	66
AT4G13575	221
AT4G13577	15
AT4G13580	0
AT4G13590	1243
AT4G13600	7
AT4G13610	0
AT4G13611	0
AT4G13615	1599
AT4G13620	1
AT4G13630	228
AT4G13640	400
AT4G13650	138
AT4G13660	17
AT4G13670	1742
AT4G13680	9
AT4G13690	10
AT4G13700	0
AT4G13710	84
AT4G13720	268
AT4G13730	354
AT4G13750	210
AT4G13760	0
AT4G13770	11783
AT4G13780	932
AT4G13790	0
AT4G13800	44
AT4G13810	612
AT4G13820	8
AT4G13830	937
AT4G13840	1691
AT4G13850	1213
AT4G13860	9
AT4G13870	44
AT4G13880	42
AT4G13885	27
AT4G13890	0
AT4G13900	339
AT4G13918	7
AT4G13920	0
AT4G13930	2928
AT4G13940	11595
AT4G13950	91
AT4G13955	0
AT4G13960	1
AT4G13965	0
AT4G13968	0
AT4G13970	259
AT4G13980	171
AT4G13985	0
AT4G13990	67
AT4G13992	24
AT4G13996	0
AT4G14000	195
AT4G14010	0
AT4G14020	761
AT4G14030	1709
AT4G14040	8142
AT4G14050	57
AT4G14060	0
AT4G14070	1939
AT4G14080	0
AT4G14090	174
AT4G14096	217
AT4G14100	182
AT4G14103	20
AT4G14104	0
AT4G14105	0
AT4G14110	302
AT4G14120	30
AT4G14130	11
AT4G14135	0
AT4G14140	2
AT4G14145	111
AT4G14147	111
AT4G14149	0
AT4G14150	23
AT4G14160	1583
AT4G14165	0
AT4G14170	37
AT4G14180	9
AT4G14190	85
AT4G14200	147
AT4G14210	1812
AT4G14220	671
AT4G14225	0
AT4G14226	0
AT4G14230	832
AT4G14240	472
AT4G14245	0
AT4G14250	0
AT4G14260	0
AT4G14270	1267
AT4G14272	0
AT4G14276	0
AT4G14280	0
AT4G14290	65
AT4G14300	875
AT4G14301	0
AT4G14305	10
AT4G14310	131
AT4G14315	0
AT4G14320	1173
AT4G14330	47
AT4G14340	548
AT4G14342	409
AT4G14345	0
AT4G14350	562
AT4G14358	0
AT4G14360	1142
AT4G14365	756
AT4G14368	0
AT4G14370	15
AT4G14380	17
AT4G14385	274
AT4G14390	52
AT4G14400	20687
AT4G14410	935
AT4G14415	0
AT4G14420	702
AT4G14430	639
AT4G14440	394
AT4G14450	2
AT4G14455	146
AT4G14460	0
AT4G14465	1
AT4G14470	0
AT4G14480	110
AT4G14490	25
AT4G14500	631
AT4G14504	10
AT4G14510	591
AT4G14520	147
AT4G14530	0
AT4G14540	939
AT4G14548	20
AT4G14550	77
AT4G14560	236
AT4G14570	849
AT4G14580	92
AT4G14590	50
AT4G14600	92
AT4G14605	213
AT4G14610	226
AT4G14615	454
AT4G14620	269
AT4G14630	1
AT4G14640	11
AT4G14650	2
AT4G14660	115
AT4G14661	0
AT4G14670	0
AT4G14675	0
AT4G14680	1049
AT4G14690	1
AT4G14695	1
AT4G14700	9
AT4G14710	1324
AT4G14713	49
AT4G14716	1636
AT4G14720	138
AT4G14723	0
AT4G14730	0
AT4G14740	367
AT4G14743	0
AT4G14746	180
AT4G14750	30
AT4G14760	802
AT4G14770	170
AT4G14780	0
AT4G14785	0
AT4G14790	207
AT4G14800	666
AT4G14805	0
AT4G14810	0
AT4G14811	0
AT4G14815	0
AT4G14819	0
AT4G14820	49
AT4G14830	180
AT4G14840	55
AT4G14850	98
AT4G14860	5
AT4G14870	731
AT4G14880	8693
AT4G14890	0
AT4G14900	506
AT4G14905	110
AT4G14910	549
AT4G14920	688
AT4G14930	472
AT4G14940	46
AT4G14950	273
AT4G14960	7587
AT4G14965	485
AT4G14970	64
AT4G14980	0
AT4G14990	853
AT4G15000	2027
AT4G15010	449
AT4G15020	280
AT4G15025	0
AT4G15030	201
AT4G15040	0
AT4G15050	0
AT4G15053	0
AT4G15056	0
AT4G15060	0
AT4G15070	60
AT4G15075	0
AT4G15080	619
AT4G15090	377
AT4G15093	61
AT4G15096	0
AT4G15100	0
AT4G15110	2036
AT4G15120	16
AT4G15130	330
AT4G15140	47
AT4G15150	5
AT4G15160	0
AT4G15165	31
AT4G15180	1593
AT4G15200	12
AT4G15210	1608
AT4G15215	162
AT4G15230	14
AT4G15233	119
AT4G15236	20
AT4G15240	204
AT4G15242	0
AT4G15245	0
AT4G15248	7
AT4G15250	0
AT4G15258	2
AT4G15260	276
AT4G15270	0
AT4G15280	4
AT4G15290	0
AT4G15300	1
AT4G15310	0
AT4G15320	0
AT4G15330	0
AT4G15340	0
AT4G15345	0
AT4G15350	0
AT4G15360	0
AT4G15370	0
AT4G15380	1
AT4G15390	0
AT4G15393	0
AT4G15396	0
AT4G15398	0
AT4G15400	0
AT4G15410	259
AT4G15415	484
AT4G15417	2
AT4G15420	212
AT4G15430	15
AT4G15440	1321
AT4G15450	552
AT4G15460	0
AT4G15470	1974
AT4G15475	378
AT4G15480	2
AT4G15490	1255
AT4G15500	33
AT4G15510	384
AT4G15520	169
AT4G15530	2799
AT4G15540	697
AT4G15545	4456
AT4G15550	656
AT4G15560	5505
AT4G15562	0
AT4G15563	22
AT4G15570	219
AT4G15590	0
AT4G15610	133
AT4G15620	172
AT4G15630	627
AT4G15640	190
AT4G15650	0
AT4G15660	112
AT4G15670	79
AT4G15680	32
AT4G15690	102
AT4G15700	92
AT4G15710	14
AT4G15715	0
AT4G15720	14
AT4G15730	68
AT4G15733	0
AT4G15735	0
AT4G15740	0
AT4G15750	0
AT4G15755	0
AT4G15760	316
AT4G15765	305
AT4G15770	352
AT4G15775	0
AT4G15780	617
AT4G15790	232
AT4G15800	422
AT4G15802	631
AT4G15810	195
AT4G15820	93
AT4G15830	57
AT4G15840	809
AT4G15850	73
AT4G15860	0
AT4G15870	0
AT4G15880	476
AT4G15885	0
AT4G15890	62
AT4G15900	1376
AT4G15910	26
AT4G15920	208
AT4G15930	383
AT4G15940	487
AT4G15950	75
AT4G15953	2
AT4G15955	153
AT4G15960	34
AT4G15970	2
AT4G15975	19
AT4G15980	0
AT4G15990	18
AT4G16000	68
AT4G16008	163
AT4G16010	0
AT4G16015	13
AT4G16020	0
AT4G16024	0
AT4G16030	0
AT4G16040	0
AT4G16045	0
AT4G16050	1
AT4G16060	582
AT4G16070	261
AT4G16080	0
AT4G16090	0
AT4G16095	0
AT4G16100	117
AT4G16105	0
AT4G16110	207
AT4G16120	170
AT4G16130	738
AT4G16140	121
AT4G16141	232
AT4G16143	1960
AT4G16144	296
AT4G16146	896
AT4G16150	1359
AT4G16155	1246
AT4G16160	0
AT4G16162	0
AT4G16165	0
AT4G16180	966
AT4G16190	8945
AT4G16195	0
AT4G16200	1
AT4G16210	301
AT4G16215	0
AT4G16220	0
AT4G16230	0
AT4G16233	0
AT4G16235	0
AT4G16240	16
AT4G16250	406
AT4G16260	0
AT4G16265	79
AT4G16267	0
AT4G16270	3
AT4G16280	541
AT4G16295	0
AT4G16310	760
AT4G16330	397
AT4G16340	1448
AT4G16350	16
AT4G16355	1
AT4G16360	832
AT4G16370	6083
AT4G16380	1034
AT4G16390	936
AT4G16400	20
AT4G16410	63
AT4G16420	463
AT4G16430	474
AT4G16440	185
AT4G16442	200
AT4G16444	182
AT4G16447	143
AT4G16450	935
AT4G16451	0
AT4G16460	4
AT4G16465	0
AT4G16470	82
AT4G16475	0
AT4G16480	288
AT4G16490	2251
AT4G16500	256
AT4G16510	74
AT4G16515	0
AT4G16520	1632
AT4G16530	1
AT4G16535	1
AT4G16540	7
AT4G16545	0
AT4G16550	0
AT4G16555	0
AT4G16560	0
AT4G16563	48
AT4G16566	131
AT4G16570	136
AT4G16580	511
AT4G16590	353
AT4G16600	3
AT4G16610	17
AT4G16620	13
AT4G16630	461
AT4G16640	7
AT4G16650	519
AT4G16660	3563
AT4G16670	42
AT4G16680	84
AT4G16690	115
AT4G16695	137
AT4G16700	69
AT4G16710	349
AT4G16720	3816
AT4G16730	0
AT4G16740	1
AT4G16745	30
AT4G16748	0
AT4G16750	53
AT4G16760	1910
AT4G16765	363
AT4G16770	208
AT4G16780	113
AT4G16790	437
AT4G16800	151
AT4G16807	33
AT4G16810	0
AT4G16820	1
AT4G16830	2221
AT4G16835	77
AT4G16840	42
AT4G16845	355
AT4G16850	112
AT4G16855	0
AT4G16857	34
AT4G16860	1169
AT4G16870	1379
AT4G16880	122
AT4G16890	3115
AT4G16892	23
AT4G16900	355
AT4G16910	20
AT4G16915	0
AT4G16920	59
AT4G16930	0
AT4G16935	0
AT4G16940	44
AT4G16950	1479
AT4G16955	0
AT4G16957	95
AT4G16960	93
AT4G16970	80
AT4G16980	4
AT4G16983	0
AT4G16990	5306
AT4G17000	35
AT4G17005	0
AT4G17010	172
AT4G17020	194
AT4G17030	509
AT4G17040	2653
AT4G17050	897
AT4G17060	287
AT4G17070	451
AT4G17080	355
AT4G17085	65
AT4G17090	7632
AT4G17098	4
AT4G17100	200
AT4G17140	3700
AT4G17150	606
AT4G17160	4
AT4G17170	1074
AT4G17180	87
AT4G17190	322
AT4G17200	0
AT4G17210	0
AT4G17215	4
AT4G17220	6
AT4G17230	650
AT4G17240	92
AT4G17243	1
AT4G17245	117
AT4G17250	263
AT4G17260	175
AT4G17270	707
AT4G17280	6
AT4G17300	978
AT4G17310	91
AT4G17330	3163
AT4G17340	2213
AT4G17350	154
AT4G17360	231
AT4G17370	527
AT4G17380	10
AT4G17390	1855
AT4G17410	232
AT4G17420	298
AT4G17430	200
AT4G17440	83
AT4G17450	1
AT4G17460	50
AT4G17470	383
AT4G17480	15
AT4G17483	9
AT4G17486	324
AT4G17490	72
AT4G17500	106
AT4G17505	0
AT4G17510	194
AT4G17512	0
AT4G17520	3202
AT4G17530	1070
AT4G17540	140
AT4G17550	475
AT4G17560	3241
AT4G17565	2
AT4G17570	725
AT4G17580	0
AT4G17585	0
AT4G17587	0
AT4G17590	0
AT4G17600	2245
AT4G17610	163
AT4G17612	0
AT4G17615	196
AT4G17616	240
AT4G17620	490
AT4G17640	555
AT4G17650	444
AT4G17660	3
AT4G17670	49
AT4G17680	74
AT4G17690	0
AT4G17695	109
AT4G17700	0
AT4G17710	0
AT4G17713	0
AT4G17718	0
AT4G17720	438
AT4G17730	594
AT4G17740	857
AT4G17750	117
AT4G17760	30
AT4G17765	0
AT4G17770	824
AT4G17780	0
AT4G17785	0
AT4G17788	0
AT4G17790	90
AT4G17800	0
AT4G17810	89
AT4G17820	0
AT4G17830	925
AT4G17840	1807
AT4G17850	0
AT4G17860	1
AT4G17870	305
AT4G17880	463
AT4G17890	407
AT4G17895	210
AT4G17900	326
AT4G17905	39
AT4G17908	0
AT4G17910	228
AT4G17914	15
AT4G17915	39
AT4G17920	0
AT4G17940	545
AT4G17950	305
AT4G17960	104
AT4G17970	77
AT4G17975	0
AT4G17980	1
AT4G17990	0
AT4G18010	469
AT4G18020	1070
AT4G18030	1983
AT4G18040	720
AT4G18050	148
AT4G18060	451
AT4G18070	646
AT4G18080	0
AT4G18090	0
AT4G18100	1927
AT4G18110	0
AT4G18120	1480
AT4G18130	1154
AT4G18140	461
AT4G18150	0
AT4G18160	191
AT4G18170	73
AT4G18180	0
AT4G18190	0
AT4G18195	13
AT4G18197	105
AT4G18203	0
AT4G18205	273
AT4G18210	179
AT4G18215	2
AT4G18220	82
AT4G18230	282
AT4G18240	3816
AT4G18250	9
AT4G18253	54
AT4G18255	0
AT4G18260	12
AT4G18270	335
AT4G18280	542
AT4G18290	138
AT4G18300	131
AT4G18310	0
AT4G18320	0
AT4G18330	0
AT4G18335	0
AT4G18340	38
AT4G18350	1
AT4G18360	16
AT4G18370	885
AT4G18372	42
AT4G18375	37
AT4G18380	188
AT4G18390	367
AT4G18395	0
AT4G18400	37
AT4G18410	0
AT4G18420	0
AT4G18422	2
AT4G18425	20
AT4G18430	0
AT4G18440	4479
AT4G18450	0
AT4G18460	123
AT4G18465	251
AT4G18470	20
AT4G18480	5588
AT4G18490	45
AT4G18500	0
AT4G18501	0
AT4G18510	2
AT4G18520	278
AT4G18530	267
AT4G18540	0
AT4G18550	7
AT4G18570	717
AT4G18580	143
AT4G18590	218
AT4G18593	170
AT4G18596	0
AT4G18600	212
AT4G18610	6
AT4G18620	0
AT4G18630	47
AT4G18640	162
AT4G18650	0
AT4G18660	0
AT4G18670	438
AT4G18680	0
AT4G18690	0
AT4G18692	0
AT4G18700	841
AT4G18710	1939
AT4G18720	0
AT4G18725	0
AT4G18730	1478
AT4G18740	193
AT4G18750	69
AT4G18760	216
AT4G18770	2
AT4G18780	265
AT4G18790	0
AT4G18800	235
AT4G18810	2013
AT4G18815	0
AT4G18820	507
AT4G18823	0
AT4G18830	38
AT4G18840	40
AT4G18860	0
AT4G18870	0
AT4G18880	420
AT4G18890	144
AT4G18900	0
AT4G18905	521
AT4G18910	154
AT4G18920	0
AT4G18930	562
AT4G18940	0
AT4G18950	651
AT4G18960	6
AT4G18970	399
AT4G18975	501
AT4G18980	3
AT4G18990	1
AT4G19000	0
AT4G19003	357
AT4G19006	437
AT4G19010	123
AT4G19020	509
AT4G19030	0
AT4G19035	0
AT4G19038	0
AT4G19040	583
AT4G19045	132
AT4G19050	120
AT4G19060	321
AT4G19070	299
AT4G19080	24
AT4G19090	67
AT4G19095	9
AT4G19100	238
AT4G19110	3841
AT4G19120	2017
AT4G19130	45
AT4G19140	175
AT4G19150	235
AT4G19160	983
AT4G19170	749
AT4G19180	376
AT4G19185	193
AT4G19190	352
AT4G19191	30
AT4G19200	2967
AT4G19210	1612
AT4G19220	27
AT4G19230	221
AT4G19239	0
AT4G19240	0
AT4G19250	0
AT4G19260	0
AT4G19270	0
AT4G19275	0
AT4G19280	0
AT4G19290	0
AT4G19300	0
AT4G19305	0
AT4G19310	0
AT4G19320	0
AT4G19330	0
AT4G19340	0
AT4G19350	261
AT4G19360	0
AT4G19370	13
AT4G19380	21
AT4G19390	689
AT4G19395	2
AT4G19400	1
AT4G19410	2910
AT4G19420	395
AT4G19430	0
AT4G19440	168
AT4G19450	1067
AT4G19452	3
AT4G19460	12
AT4G19470	0
AT4G19480	0
AT4G19485	0
AT4G19490	976
AT4G19500	1316
AT4G19510	1191
AT4G19520	992
AT4G19530	1948
AT4G19540	174
AT4G19550	48
AT4G19560	36
AT4G19570	3
AT4G19580	0
AT4G19590	8
AT4G19600	473
AT4G19610	456
AT4G19620	0
AT4G19630	0
AT4G19633	0
AT4G19640	866
AT4G19645	34
AT4G19650	73
AT4G19660	1007
AT4G19670	928
AT4G19680	0
AT4G19690	2
AT4G19700	246
AT4G19710	999
AT4G19720	0
AT4G19730	0
AT4G19740	0
AT4G19750	0
AT4G19760	0
AT4G19770	0
AT4G19780	0
AT4G19790	0
AT4G19800	0
AT4G19810	29
AT4G19820	10
AT4G19830	245
AT4G19840	5317
AT4G19850	14
AT4G19860	1475
AT4G19865	57
AT4G19870	229
AT4G19880	497
AT4G19890	118
AT4G19900	219
AT4G19902	0
AT4G19905	0
AT4G19910	0
AT4G19920	0
AT4G19925	0
AT4G19930	0
AT4G19940	0
AT4G19950	73
AT4G19960	564
AT4G19970	2
AT4G19975	8
AT4G19980	0
AT4G19985	416
AT4G19990	466
AT4G20000	1
AT4G20010	418
AT4G20020	417
AT4G20030	120
AT4G20040	4
AT4G20050	12
AT4G20060	96
AT4G20070	213
AT4G20080	0
AT4G20090	124
AT4G20095	0
AT4G20100	0
AT4G20110	445
AT4G20115	0
AT4G20130	590
AT4G20140	63
AT4G20150	1554
AT4G20160	0
AT4G20170	447
AT4G20180	0
AT4G20190	0
AT4G20200	0
AT4G20210	0
AT4G20220	0
AT4G20230	15
AT4G20235	1
AT4G20240	0
AT4G20250	0
AT4G20260	2088
AT4G20270	1196
AT4G20280	263
AT4G20290	0
AT4G20300	544
AT4G20310	127
AT4G20320	120
AT4G20325	101
AT4G20330	392
AT4G20340	183
AT4G20350	28
AT4G20360	0
AT4G20362	4
AT4G20365	0
AT4G20370	18
AT4G20380	294
AT4G20390	1
AT4G20400	683
AT4G20410	643
AT4G20420	0
AT4G20430	187
AT4G20440	507
AT4G20450	1
AT4G20460	76
AT4G20470	0
AT4G20480	398
AT4G20490	0
AT4G20500	0
AT4G20510	1
AT4G20520	0
AT4G20530	0
AT4G20535	0
AT4G20540	0
AT4G20545	0
AT4G20550	0
AT4G20555	0
AT4G20560	0
AT4G20565	0
AT4G20570	0
AT4G20575	0
AT4G20580	0
AT4G20590	0
AT4G20600	0
AT4G20610	0
AT4G20620	0
AT4G20630	0
AT4G20640	0
AT4G20645	0
AT4G20650	0
AT4G20670	0
AT4G20680	0
AT4G20690	0
AT4G20700	1
AT4G20703	0
AT4G20707	0
AT4G20710	0
AT4G20715	0
AT4G20720	30
AT4G20725	0
AT4G20730	3
AT4G20735	0
AT4G20740	90
AT4G20760	569
AT4G20770	11
AT4G20780	131
AT4G20790	0
AT4G20800	0
AT4G20810	0
AT4G20820	5
AT4G20830	511
AT4G20835	0
AT4G20840	244
AT4G20850	4311
AT4G20860	189
AT4G20870	299
AT4G20880	367
AT4G20890	2733
AT4G20900	1
AT4G20910	254
AT4G20920	2
AT4G20930	183
AT4G20935	4
AT4G20940	112
AT4G20947	0
AT4G20953	1
AT4G20960	516
AT4G20970	263
AT4G20980	1113
AT4G20990	0
AT4G21000	0
AT4G21010	0
AT4G21020	0
AT4G21030	0
AT4G21040	0
AT4G21050	0
AT4G21060	139
AT4G21063	4
AT4G21065	38
AT4G21070	106
AT4G21080	0
AT4G21090	153
AT4G21100	380
AT4G21105	1756
AT4G21110	458
AT4G21120	43
AT4G21130	0
AT4G21140	142
AT4G21150	1654
AT4G21160	556
AT4G21170	42
AT4G21180	355
AT4G21190	289
AT4G21192	123
AT4G21200	1
AT4G21210	3350
AT4G21213	0
AT4G21215	291
AT4G21220	49
AT4G21230	20
AT4G21240	0
AT4G21250	2
AT4G21260	0
AT4G21270	49
AT4G21280	24889
AT4G21300	46
AT4G21310	8
AT4G21320	16
AT4G21323	4
AT4G21326	212
AT4G21330	0
AT4G21340	0
AT4G21350	139
AT4G21360	0
AT4G21362	0
AT4G21363	0
AT4G21366	0
AT4G21370	1
AT4G21380	1329
AT4G21390	115
AT4G21400	149
AT4G21410	275
AT4G21420	30
AT4G21430	312
AT4G21437	1
AT4G21440	51
AT4G21445	460
AT4G21450	1109
AT4G21460	222
AT4G21470	345
AT4G21480	28
AT4G21490	0
AT4G21500	24
AT4G21510	36
AT4G21515	0
AT4G21520	95
AT4G21530	116
AT4G21534	420
AT4G21540	612
AT4G21550	77
AT4G21560	385
AT4G21570	1073
AT4G21580	1057
AT4G21585	93
AT4G21590	0
AT4G21595	0
AT4G21600	4
AT4G21605	1
AT4G21610	62
AT4G21620	1182
AT4G21630	0
AT4G21640	0
AT4G21650	434
AT4G21660	1474
AT4G21670	473
AT4G21680	3
AT4G21690	0
AT4G21700	224
AT4G21705	108
AT4G21710	1073
AT4G21720	124
AT4G21730	5
AT4G21740	67
AT4G21745	1
AT4G21750	783
AT4G21760	88
AT4G21770	210
AT4G21780	21
AT4G21790	1281
AT4G21800	469
AT4G21810	422
AT4G21820	36
AT4G21830	2
AT4G21840	2
AT4G21850	22
AT4G21860	2054
AT4G21865	14
AT4G21870	33
AT4G21880	101
AT4G21890	224
AT4G21895	0
AT4G21900	158
AT4G21902	0
AT4G21903	21
AT4G21910	2672
AT4G21920	9
AT4G21926	1
AT4G21930	17
AT4G21940	116
AT4G21950	0
AT4G21960	26712
AT4G21970	0
AT4G21980	459
AT4G21990	1031
AT4G22000	330
AT4G22010	234
AT4G22020	0
AT4G22030	1
AT4G22035	0
AT4G22040	0
AT4G22050	5
AT4G22060	0
AT4G22065	0
AT4G22066	0
AT4G22070	13
AT4G22080	0
AT4G22090	0
AT4G22100	0
AT4G22105	0
AT4G22110	0
AT4G22115	0
AT4G22120	166
AT4G22130	262
AT4G22140	330
AT4G22150	473
AT4G22160	143
AT4G22165	0
AT4G22170	3
AT4G22180	0
AT4G22185	0
AT4G22190	410
AT4G22200	1000
AT4G22210	0
AT4G22212	0
AT4G22214	3
AT4G22217	0
AT4G22220	2376
AT4G22230	1
AT4G22233	2
AT4G22235	0
AT4G22240	4057
AT4G22250	58
AT4G22260	1132
AT4G22265	0
AT4G22270	53
AT4G22280	35
AT4G22285	463
AT4G22290	304
AT4G22300	169
AT4G22305	699
AT4G22310	998
AT4G22320	71
AT4G22330	722
AT4G22340	216
AT4G22350	173
AT4G22360	221
AT4G22370	6
AT4G22380	168
AT4G22390	15
AT4G22400	0
AT4G22410	1
AT4G22415	0
AT4G22430	0
AT4G22440	0
AT4G22450	0
AT4G22460	0
AT4G22463	0
AT4G22467	0
AT4G22470	8
AT4G22475	0
AT4G22485	0
AT4G22490	14
AT4G22495	0
AT4G22505	0
AT4G22510	0
AT4G22513	0
AT4G22517	0
AT4G22520	0
AT4G22530	209
AT4G22540	996
AT4G22545	8
AT4G22550	39
AT4G22560	26
AT4G22570	455
AT4G22580	257
AT4G22590	208
AT4G22600	0
AT4G22610	0
AT4G22620	27
AT4G22630	1
AT4G22635	0
AT4G22640	0
AT4G22650	0
AT4G22660	0
AT4G22666	0
AT4G22670	2484
AT4G22680	4
AT4G22690	924
AT4G22700	0
AT4G22710	6
AT4G22720	250
AT4G22730	83
AT4G22740	687
AT4G22745	142
AT4G22750	544
AT4G22754	0
AT4G22755	202
AT4G22756	192
AT4G22758	20
AT4G22760	45
AT4G22770	83
AT4G22780	166
AT4G22785	0
AT4G22790	62
AT4G22810	0
AT4G22820	459
AT4G22830	346
AT4G22840	186
AT4G22850	123
AT4G22860	19
AT4G22870	0
AT4G22880	40
AT4G22890	5714
AT4G22900	9
AT4G22910	214
AT4G22920	195
AT4G22930	661
AT4G22940	17
AT4G22950	10
AT4G22960	2
AT4G22970	112
AT4G22980	214
AT4G22990	729
AT4G23000	196
AT4G23010	373
AT4G23015	0
AT4G23020	75
AT4G23030	17
AT4G23040	227
AT4G23050	684
AT4G23060	241
AT4G23070	0
AT4G23080	0
AT4G23090	0
AT4G23100	6037
AT4G23110	0
AT4G23120	0
AT4G23130	414
AT4G23140	147
AT4G23150	16
AT4G23160	8
AT4G23170	1368
AT4G23180	1507
AT4G23190	96
AT4G23200	28
AT4G23205	3
AT4G23210	251
AT4G23215	30
AT4G23220	296
AT4G23230	90
AT4G23240	84
AT4G23250	747
AT4G23260	1570
AT4G23270	919
AT4G23271	0
AT4G23280	4
AT4G23290	314
AT4G23300	326
AT4G23310	12
AT4G23320	44
AT4G23330	283
AT4G23340	1
AT4G23350	0
AT4G23355	0
AT4G23360	0
AT4G23364	0
AT4G23365	0
AT4G23370	0
AT4G23373	0
AT4G23375	0
AT4G23380	0
AT4G23387	0
AT4G23390	0
AT4G23400	1557
AT4G23410	57
AT4G23420	22
AT4G23430	916
AT4G23440	200
AT4G23450	26
AT4G23460	1168
AT4G23470	2056
AT4G23490	133
AT4G23493	6
AT4G23496	1
AT4G23500	379
AT4G23510	0
AT4G23515	0
AT4G23520	0
AT4G23530	79
AT4G23540	302
AT4G23550	28
AT4G23560	0
AT4G23570	1090
AT4G23580	0
AT4G23590	0
AT4G23600	17952
AT4G23610	2
AT4G23620	173
AT4G23630	3168
AT4G23635	0
AT4G23640	984
AT4G23650	1886
AT4G23660	142
AT4G23670	11657
AT4G23680	21
AT4G23690	56
AT4G23700	4
AT4G23710	506
AT4G23713	0
AT4G23720	15
AT4G23730	632
AT4G23740	665
AT4G23750	150
AT4G23760	97
AT4G23770	37
AT4G23780	0
AT4G23790	315
AT4G23800	244
AT4G23810	125
AT4G23820	667
AT4G23840	92
AT4G23850	3885
AT4G23860	373
AT4G23870	41
AT4G23880	43
AT4G23882	0
AT4G23885	66
AT4G23890	1093
AT4G23895	131
AT4G23900	13
AT4G23910	232
AT4G23915	0
AT4G23920	93
AT4G23930	35
AT4G23940	878
AT4G23950	92
AT4G23960	1
AT4G23970	0
AT4G23980	615
AT4G23990	149
AT4G24000	19
AT4G24010	62
AT4G24015	60
AT4G24020	1303
AT4G24025	0
AT4G24026	1
AT4G24030	0
AT4G24040	75
AT4G24050	133
AT4G24060	456
AT4G24070	0
AT4G24080	2
AT4G24090	616
AT4G24100	309
AT4G24110	9
AT4G24120	706
AT4G24130	149
AT4G24140	16
AT4G24150	1
AT4G24160	287
AT4G24170	4
AT4G24175	105
AT4G24180	2
AT4G24190	10650
AT4G24200	460
AT4G24204	0
AT4G24210	136
AT4G24220	2814
AT4G24230	280
AT4G24231	1
AT4G24240	314
AT4G24250	33
AT4G24260	11
AT4G24265	20
AT4G24270	369
AT4G24275	5
AT4G24280	5339
AT4G24290	1070
AT4G24300	0
AT4G24310	0
AT4G24320	24
AT4G24330	1058
AT4G24340	3
AT4G24350	966
AT4G24370	93
AT4G24380	174
AT4G24390	199
AT4G24400	459
AT4G24410	3
AT4G24413	1
AT4G24415	11
AT4G24420	0
AT4G24430	30
AT4G24440	357
AT4G24450	1073
AT4G24460	740
AT4G24470	448
AT4G24480	313
AT4G24490	397
AT4G24500	117
AT4G24510	221
AT4G24520	1869
AT4G24530	195
AT4G24540	105
AT4G24550	955
AT4G24560	771
AT4G24565	0
AT4G24570	354
AT4G24580	18
AT4G24590	196
AT4G24600	0
AT4G24610	157
AT4G24615	0
AT4G24620	2482
AT4G24630	341
AT4G24640	0
AT4G24644	0
AT4G24650	0
AT4G24652	0
AT4G24660	163
AT4G24670	50
AT4G24680	1369
AT4G24690	4500
AT4G24700	55
AT4G24710	34
AT4G24715	0
AT4G24730	153
AT4G24740	1362
AT4G24750	1474
AT4G24760	160
AT4G24770	10268
AT4G24780	2035
AT4G24790	152
AT4G24800	1172
AT4G24805	173
AT4G24810	623
AT4G24820	1549
AT4G24830	1209
AT4G24840	618
AT4G24860	22
AT4G24880	139
AT4G24890	0
AT4G24900	178
AT4G24910	15
AT4G24920	806
AT4G24930	1578
AT4G24940	361
AT4G24950	0
AT4G24960	641
AT4G24970	613
AT4G24972	275
AT4G24973	0
AT4G24974	0
AT4G24975	1
AT4G24977	0
AT4G24980	1
AT4G24990	565
AT4G25000	13
AT4G25010	0
AT4G25020	47
AT4G25030	1263
AT4G25040	0
AT4G25050	2113
AT4G25070	40
AT4G25080	3949
AT4G25090	0
AT4G25100	2403
AT4G25110	39
AT4G25120	121
AT4G25130	3771
AT4G25140	0
AT4G25150	35
AT4G25160	8
AT4G25170	583
AT4G25180	199
AT4G25190	0
AT4G25200	1
AT4G25210	571
AT4G25220	0
AT4G25225	44
AT4G25230	830
AT4G25235	0
AT4G25240	7
AT4G25250	0
AT4G25260	127
AT4G25270	200
AT4G25280	195
AT4G25290	879
AT4G25300	159
AT4G25310	1
AT4G25315	48
AT4G25320	190
AT4G25330	0
AT4G25340	423
AT4G25350	58
AT4G25360	327
AT4G25370	1949
AT4G25380	1
AT4G25390	83
AT4G25400	0
AT4G25410	8
AT4G25420	8
AT4G25430	0
AT4G25433	27
AT4G25434	86
AT4G25435	0
AT4G25440	301
AT4G25450	908
AT4G25470	25
AT4G25480	63
AT4G25490	21
AT4G25500	873
AT4G25510	0
AT4G25515	187
AT4G25520	565
AT4G25530	0
AT4G25540	12
AT4G25550	594
AT4G25560	0
AT4G25570	1756
AT4G25580	3
AT4G25585	0
AT4G25590	0
AT4G25600	93
AT4G25610	163
AT4G25620	326
AT4G25630	250
AT4G25631	1
AT4G25635	0
AT4G25640	2602
AT4G25650	2727
AT4G25660	399
AT4G25670	750
AT4G25680	390
AT4G25690	225
AT4G25700	570
AT4G25707	19
AT4G25710	96
AT4G25719	4
AT4G25720	215
AT4G25730	684
AT4G25740	1090
AT4G25750	2
AT4G25760	2
AT4G25770	411
AT4G25780	46
AT4G25790	0
AT4G25800	116
AT4G25810	17
AT4G25820	0
AT4G25830	105
AT4G25835	74
AT4G25840	218
AT4G25845	0
AT4G25850	13
AT4G25860	0
AT4G25870	285
AT4G25880	1112
AT4G25885	13
AT4G25890	287
AT4G25900	492
AT4G25910	451
AT4G25920	1
AT4G25930	0
AT4G25940	711
AT4G25950	4
AT4G25960	972
AT4G25970	1377
AT4G25980	7
AT4G25990	3
AT4G26000	419
AT4G26010	2
AT4G26020	1
AT4G26030	0
AT4G26040	0
AT4G26050	2
AT4G26055	15
AT4G26060	201
AT4G26070	767
AT4G26080	2194
AT4G26090	0
AT4G26095	0
AT4G26100	620
AT4G26110	1072
AT4G26120	13
AT4G26130	1197
AT4G26140	136
AT4G26145	0
AT4G26150	135
AT4G26160	227
AT4G26170	3
AT4G26180	85
AT4G26190	687
AT4G26200	0
AT4G26210	300
AT4G26220	3
AT4G26225	0
AT4G26230	784
AT4G26240	179
AT4G26250	0
AT4G26255	47
AT4G26260	0
AT4G26270	736
AT4G26280	1
AT4G26288	3
AT4G26290	0
AT4G26300	892
AT4G26310	367
AT4G26320	0
AT4G26330	1
AT4G26340	0
AT4G26350	0
AT4G26360	0
AT4G26365	0
AT4G26370	616
AT4G26375	0
AT4G26380	0
AT4G26385	0
AT4G26390	0
AT4G26400	445
AT4G26410	580
AT4G26415	18
AT4G26420	1
AT4G26430	135
AT4G26440	0
AT4G26450	834
AT4G26455	658
AT4G26460	0
AT4G26466	0
AT4G26470	21
AT4G26480	954
AT4G26483	0
AT4G26485	0
AT4G26488	2
AT4G26490	0
AT4G26500	0
AT4G26510	623
AT4G26520	660
AT4G26530	3632
AT4G26540	227
AT4G26542	0
AT4G26550	145
AT4G26555	534
AT4G26560	0
AT4G26570	551
AT4G26580	28
AT4G26582	3
AT4G26590	1
AT4G26600	143
AT4G26610	452
AT4G26620	355
AT4G26630	3151
AT4G26640	782
AT4G26650	619
AT4G26660	68
AT4G26670	732
AT4G26675	1
AT4G26680	28
AT4G26690	788
AT4G26700	1332
AT4G26701	0
AT4G26710	1350
AT4G26720	327
AT4G26730	0
AT4G26740	0
AT4G26750	353
AT4G26760	342
AT4G26770	2
AT4G26780	197
AT4G26790	27
AT4G26795	10
AT4G26800	21
AT4G26810	109
AT4G26820	0
AT4G26830	9
AT4G26840	1060
AT4G26850	5746
AT4G26860	470
AT4G26870	813
AT4G26880	0
AT4G26890	6
AT4G26900	898
AT4G26910	1201
AT4G26920	0
AT4G26930	0
AT4G26940	1193
AT4G26950	63
AT4G26960	43
AT4G26965	110
AT4G26970	4006
AT4G26980	146
AT4G26990	82
AT4G27000	1370
AT4G27010	137
AT4G27020	322
AT4G27030	295
AT4G27040	477
AT4G27050	199
AT4G27052	0
AT4G27060	458
AT4G27070	203
AT4G27080	692
AT4G27090	3662
AT4G27100	205
AT4G27110	0
AT4G27120	461
AT4G27130	1936
AT4G27140	0
AT4G27150	0
AT4G27160	0
AT4G27170	0
AT4G27180	713
AT4G27190	1
AT4G27200	0
AT4G27210	0
AT4G27220	4
AT4G27230	439
AT4G27240	71
AT4G27250	0
AT4G27260	87
AT4G27270	101
AT4G27280	486
AT4G27290	1
AT4G27300	94
AT4G27310	39
AT4G27320	532
AT4G27330	0
AT4G27340	364
AT4G27350	62
AT4G27360	2
AT4G27370	89
AT4G27380	279
AT4G27390	624
AT4G27395	0
AT4G27400	0
AT4G27410	359
AT4G27415	0
AT4G27420	0
AT4G27430	1450
AT4G27435	89
AT4G27440	5404
AT4G27450	70
AT4G27460	5
AT4G27470	313
AT4G27480	23
AT4G27490	103
AT4G27500	2842
AT4G27510	8
AT4G27520	6648
AT4G27530	1
AT4G27540	147
AT4G27550	0
AT4G27560	893
AT4G27565	0
AT4G27570	0
AT4G27580	2
AT4G27585	370
AT4G27590	0
AT4G27595	310
AT4G27597	0
AT4G27600	2115
AT4G27610	390
AT4G27620	298
AT4G27630	153
AT4G27640	1147
AT4G27650	523
AT4G27652	366
AT4G27654	51
AT4G27657	242
AT4G27660	10
AT4G27670	1
AT4G27680	418
AT4G27690	187
AT4G27700	1525
AT4G27710	570
AT4G27720	631
AT4G27730	80
AT4G27740	583
AT4G27745	167
AT4G27750	273
AT4G27760	422
AT4G27765	1
AT4G27780	169
AT4G27790	0
AT4G27800	6594
AT4G27810	1
AT4G27820	568
AT4G27830	855
AT4G27840	198
AT4G27845	0
AT4G27850	3
AT4G27852	22
AT4G27860	210
AT4G27870	1030
AT4G27875	0
AT4G27880	253
AT4G27885	0
AT4G27890	0
AT4G27900	413
AT4G27910	258
AT4G27920	0
AT4G27940	95
AT4G27950	47
AT4G27960	1845
AT4G27970	7
AT4G27980	0
AT4G27990	1174
AT4G28000	0
AT4G28005	1
AT4G28010	73
AT4G28020	42
AT4G28025	1596
AT4G28030	1244
AT4G28040	0
AT4G28050	161
AT4G28060	474
AT4G28068	0
AT4G28070	60
AT4G28080	11012
AT4G28085	15
AT4G28088	0
AT4G28090	0
AT4G28100	292
AT4G28110	18
AT4G28130	0
AT4G28140	219
AT4G28150	70
AT4G28160	0
AT4G28162	35
AT4G28170	0
AT4G28180	31
AT4G28190	39
AT4G28200	390
AT4G28210	452
AT4G28220	428
AT4G28230	33
AT4G28240	137
AT4G28250	449
AT4G28260	1079
AT4G28270	919
AT4G28280	4
AT4G28290	0
AT4G28300	1680
AT4G28310	138
AT4G28320	93
AT4G28330	20
AT4G28340	0
AT4G28350	125
AT4G28360	474
AT4G28362	0
AT4G28365	0
AT4G28370	311
AT4G28380	35
AT4G28390	42
AT4G28395	0
AT4G28397	0
AT4G28400	365
AT4G28405	0
AT4G28410	0
AT4G28420	0
AT4G28430	26
AT4G28440	702
AT4G28450	291
AT4G28460	0
AT4G28470	882
AT4G28480	645
AT4G28485	6
AT4G28490	1245
AT4G28500	32
AT4G28510	324
AT4G28520	0
AT4G28530	0
AT4G28540	674
AT4G28550	125
AT4G28556	0
AT4G28560	6
AT4G28570	478
AT4G28580	0
AT4G28590	132
AT4G28600	696
AT4G28610	702
AT4G28620	0
AT4G28630	476
AT4G28640	187
AT4G28650	3
AT4G28652	0
AT4G28660	2464
AT4G28670	0
AT4G28680	0
AT4G28690	58
AT4G28700	3
AT4G28703	2
AT4G28706	789
AT4G28710	1354
AT4G28720	1
AT4G28730	522
AT4G28740	1307
AT4G28750	4758
AT4G28755	0
AT4G28760	985
AT4G28770	349
AT4G28775	1
AT4G28780	530
AT4G28790	2
AT4G28800	0
AT4G28811	0
AT4G28815	0
AT4G28820	35
AT4G28830	142
AT4G28840	1
AT4G28850	0
AT4G28860	433
AT4G28870	0
AT4G28880	988
AT4G28890	0
AT4G28900	6
AT4G28910	1259
AT4G28915	0
AT4G28920	0
AT4G28930	0
AT4G28940	0
AT4G28950	14
AT4G28960	0
AT4G28970	0
AT4G28980	548
AT4G28990	91
AT4G29000	248
AT4G29010	2575
AT4G29020	191
AT4G29030	18
AT4G29033	0
AT4G29035	0
AT4G29037	0
AT4G29040	1598
AT4G29050	120
AT4G29060	9730
AT4G29070	945
AT4G29080	519
AT4G29090	0
AT4G29100	587
AT4G29103	0
AT4G29110	91
AT4G29120	419
AT4G29130	1114
AT4G29140	69
AT4G29150	0
AT4G29160	1522
AT4G29170	50
AT4G29180	5
AT4G29190	395
AT4G29200	0
AT4G29210	740
AT4G29220	1991
AT4G29230	51
AT4G29240	39
AT4G29250	0
AT4G29260	368
AT4G29270	2
AT4G29273	0
AT4G29276	0
AT4G29280	0
AT4G29281	0
AT4G29283	0
AT4G29285	0
AT4G29290	0
AT4G29300	0
AT4G29305	0
AT4G29310	250
AT4G29330	425
AT4G29340	1
AT4G29350	4047
AT4G29360	62
AT4G29370	0
AT4G29380	698
AT4G29390	333
AT4G29400	172
AT4G29410	1231
AT4G29415	0
AT4G29420	106
AT4G29430	164
AT4G29440	285
AT4G29450	0
AT4G29460	0
AT4G29470	0
AT4G29480	1050
AT4G29490	727
AT4G29510	408
AT4G29520	607
AT4G29530	51
AT4G29540	117
AT4G29548	0
AT4G29550	2
AT4G29560	36
AT4G29570	14
AT4G29580	0
AT4G29590	910
AT4G29600	1
AT4G29610	31
AT4G29620	0
AT4G29630	0
AT4G29640	0
AT4G29650	0
AT4G29654	0
AT4G29658	0
AT4G29660	96
AT4G29670	1995
AT4G29680	571
AT4G29690	3
AT4G29700	386
AT4G29710	7
AT4G29720	325
AT4G29730	123
AT4G29735	291
AT4G29740	101
AT4G29750	845
AT4G29760	1
AT4G29770	3
AT4G29780	238
AT4G29790	726
AT4G29800	6
AT4G29810	1520
AT4G29820	164
AT4G29830	194
AT4G29840	1540
AT4G29850	2
AT4G29860	107
AT4G29870	338
AT4G29880	7
AT4G29890	549
AT4G29900	2377
AT4G29905	305
AT4G29910	104
AT4G29920	101
AT4G29930	4
AT4G29940	362
AT4G29950	666
AT4G29960	363
AT4G29970	0
AT4G29980	0
AT4G29990	46
AT4G30000	148
AT4G30010	1569
AT4G30020	1232
AT4G30030	0
AT4G30040	0
AT4G30050	0
AT4G30060	301
AT4G30064	0
AT4G30067	0
AT4G30070	0
AT4G30072	0
AT4G30074	0
AT4G30080	517
AT4G30090	14
AT4G30097	0
AT4G30100	2006
AT4G30110	437
AT4G30120	14
AT4G30130	32
AT4G30140	0
AT4G30150	258
AT4G30160	1466
AT4G30170	0
AT4G30180	2
AT4G30190	5982
AT4G30200	872
AT4G30210	2247
AT4G30220	473
AT4G30230	42
AT4G30240	403
AT4G30250	6
AT4G30260	513
AT4G30270	120
AT4G30280	5
AT4G30290	42
AT4G30300	0
AT4G30310	1901
AT4G30320	0
AT4G30330	148
AT4G30340	360
AT4G30350	809
AT4G30360	269
AT4G30370	9
AT4G30380	0
AT4G30390	122
AT4G30400	174
AT4G30410	82
AT4G30420	0
AT4G30430	0
AT4G30440	1807
AT4G30450	238
AT4G30460	400
AT4G30470	390
AT4G30480	372
AT4G30490	484
AT4G30500	112
AT4G30510	81
AT4G30520	281
AT4G30530	6181
AT4G30540	0
AT4G30550	425
AT4G30560	162
AT4G30570	56
AT4G30580	845
AT4G30590	0
AT4G30600	1935
AT4G30610	56
AT4G30620	542
AT4G30630	320
AT4G30640	10
AT4G30650	4176
AT4G30660	375
AT4G30662	2
AT4G30670	1
AT4G30680	51
AT4G30690	1309
AT4G30700	39
AT4G30710	290
AT4G30720	831
AT4G30730	0
AT4G30740	1
AT4G30750	257
AT4G30760	397
AT4G30770	0
AT4G30780	201
AT4G30790	689
AT4G30800	97
AT4G30810	1157
AT4G30820	134
AT4G30825	361
AT4G30830	14
AT4G30840	126
AT4G30845	45
AT4G30850	46
AT4G30860	126
AT4G30870	79
AT4G30872	0
AT4G30880	0
AT4G30890	750
AT4G30900	394
AT4G30910	219
AT4G30920	1690
AT4G30930	251
AT4G30935	286
AT4G30940	66
AT4G30950	4771
AT4G30960	2531
AT4G30970	0
AT4G30972	0
AT4G30975	4
AT4G30980	104
AT4G30990	687
AT4G30993	847
AT4G30996	312
AT4G31000	234
AT4G31010	124
AT4G31020	2
AT4G31030	0
AT4G31040	1342
AT4G31050	195
AT4G31060	87
AT4G31070	49
AT4G31073	1
AT4G31075	0
AT4G31080	749
AT4G31100	5
AT4G31110	20
AT4G31115	562
AT4G31120	481
AT4G31130	357
AT4G31140	167
AT4G31150	163
AT4G31160	855
AT4G31170	1527
AT4G31180	1729
AT4G31190	1
AT4G31196	0
AT4G31200	290
AT4G31210	708
AT4G31230	15
AT4G31240	110
AT4G31248	0
AT4G31250	9
AT4G31260	0
AT4G31265	0
AT4G31270	77
AT4G31280	0
AT4G31290	368
AT4G31300	1017
AT4G31310	552
AT4G31320	0
AT4G31330	19
AT4G31340	1202
AT4G31350	410
AT4G31351	4
AT4G31354	7
AT4G31355	8
AT4G31360	81
AT4G31370	0
AT4G31380	0
AT4G31390	1740
AT4G31398	3
AT4G31400	67
AT4G31405	17
AT4G31408	17
AT4G31410	332
AT4G31420	640
AT4G31430	433
AT4G31440	95
AT4G31441	12
AT4G31450	379
AT4G31460	258
AT4G31470	1
AT4G31480	1500
AT4G31490	1341
AT4G31500	7447
AT4G31510	168
AT4G31520	19
AT4G31530	1987
AT4G31540	0
AT4G31550	421
AT4G31560	649
AT4G31570	1056
AT4G31580	717
AT4G31590	526
AT4G31600	194
AT4G31610	1
AT4G31615	3
AT4G31620	11
AT4G31630	0
AT4G31640	0
AT4G31650	318
AT4G31660	1
AT4G31670	241
AT4G31680	0
AT4G31685	0
AT4G31690	0
AT4G31695	0
AT4G31700	2626
AT4G31710	1
AT4G31715	0
AT4G31720	473
AT4G31730	1
AT4G31740	0
AT4G31750	401
AT4G31760	0
AT4G31770	129
AT4G31780	1691
AT4G31790	168
AT4G31800	868
AT4G31805	6
AT4G31810	149
AT4G31820	1094
AT4G31830	0
AT4G31840	99
AT4G31850	884
AT4G31860	1192
AT4G31870	57
AT4G31875	0
AT4G31877	1
AT4G31880	913
AT4G31890	86
AT4G31895	0
AT4G31900	0
AT4G31910	23
AT4G31920	340
AT4G31930	63
AT4G31940	0
AT4G31950	0
AT4G31960	0
AT4G31970	0
AT4G31980	214
AT4G31985	546
AT4G31990	4366
AT4G32000	71
AT4G32010	903
AT4G32020	3133
AT4G32030	292
AT4G32040	580
AT4G32050	207
AT4G32060	3992
AT4G32070	567
AT4G32080	0
AT4G32090	0
AT4G32100	0
AT4G32105	0
AT4G32110	1
AT4G32120	192
AT4G32130	533
AT4G32140	262
AT4G32150	1697
AT4G32160	568
AT4G32170	1
AT4G32175	90
AT4G32180	1370
AT4G32190	546
AT4G32200	90
AT4G32205	6
AT4G32208	3
AT4G32210	94
AT4G32212	0
AT4G32215	0
AT4G32220	0
AT4G32230	0
AT4G32240	565
AT4G32250	559
AT4G32260	12459
AT4G32265	0
AT4G32270	204
AT4G32272	290
AT4G32280	6
AT4G32285	1087
AT4G32290	175
AT4G32295	65
AT4G32300	473
AT4G32320	488
AT4G32330	1037
AT4G32340	4032
AT4G32342	0
AT4G32350	188
AT4G32360	319
AT4G32370	0
AT4G32375	0
AT4G32380	0
AT4G32390	1238
AT4G32400	472
AT4G32410	7303
AT4G32420	1025
AT4G32430	29
AT4G32440	436
AT4G32445	0
AT4G32450	57
AT4G32460	32
AT4G32470	1746
AT4G32475	0
AT4G32480	41
AT4G32490	0
AT4G32500	0
AT4G32510	4
AT4G32520	1010
AT4G32530	1293
AT4G32535	16
AT4G32540	0
AT4G32551	1273
AT4G32560	220
AT4G32570	596
AT4G32580	0
AT4G32590	1190
AT4G32600	762
AT4G32605	175
AT4G32610	360
AT4G32620	891
AT4G32630	0
AT4G32640	1326
AT4G32650	76
AT4G32660	625
AT4G32670	262
AT4G32680	256
AT4G32690	188
AT4G32700	251
AT4G32710	209
AT4G32714	0
AT4G32717	0
AT4G32720	605
AT4G32730	527
AT4G32750	144
AT4G32760	1805
AT4G32765	0
AT4G32770	615
AT4G32780	26
AT4G32790	213
AT4G32800	235
AT4G32810	0
AT4G32820	582
AT4G32830	34
AT4G32840	122
AT4G32850	1514
AT4G32860	2
AT4G32870	149
AT4G32880	701
AT4G32890	28
AT4G32900	268
AT4G32910	472
AT4G32915	336
AT4G32920	793
AT4G32930	401
AT4G32940	2670
AT4G32950	10
AT4G32960	202
AT4G32970	191
AT4G32980	542
AT4G32990	13
AT4G33000	340
AT4G33010	40981
AT4G33020	1
AT4G33030	1201
AT4G33040	128
AT4G33050	1277
AT4G33060	294
AT4G33070	2
AT4G33080	1188
AT4G33090	2192
AT4G33100	33
AT4G33110	355
AT4G33120	1
AT4G33130	23
AT4G33140	452
AT4G33145	0
AT4G33150	155
AT4G33160	54
AT4G33170	32
AT4G33180	132
AT4G33200	556
AT4G33210	1197
AT4G33220	659
AT4G33230	0
AT4G33240	1044
AT4G33250	887
AT4G33260	48
AT4G33270	61
AT4G33280	4
AT4G33290	0
AT4G33300	1796
AT4G33310	0
AT4G33320	0
AT4G33330	23
AT4G33350	610
AT4G33355	1
AT4G33360	680
AT4G33370	0
AT4G33380	769
AT4G33390	3
AT4G33400	93
AT4G33410	217
AT4G33420	21
AT4G33430	911
AT4G33440	172
AT4G33450	0
AT4G33460	291
AT4G33465	3
AT4G33467	14
AT4G33470	1355
AT4G33480	777
AT4G33490	768
AT4G33495	197
AT4G33500	1766
AT4G33510	4667
AT4G33520	1630
AT4G33530	1574
AT4G33540	1094
AT4G33550	70
AT4G33560	38
AT4G33565	295
AT4G33580	994
AT4G33585	0
AT4G33590	0
AT4G33600	0
AT4G33610	4
AT4G33620	180
AT4G33625	679
AT4G33630	1745
AT4G33640	272
AT4G33650	517
AT4G33660	146
AT4G33666	80
AT4G33670	668
AT4G33680	1506
AT4G33690	145
AT4G33700	1307
AT4G33710	0
AT4G33720	0
AT4G33730	1
AT4G33735	0
AT4G33740	525
AT4G33760	639
AT4G33770	93
AT4G33780	444
AT4G33790	8
AT4G33800	0
AT4G33810	54
AT4G33820	0
AT4G33830	0
AT4G33840	0
AT4G33850	0
AT4G33860	0
AT4G33865	1426
AT4G33870	1
AT4G33880	0
AT4G33885	1
AT4G33890	471
AT4G33900	0
AT4G33905	26
AT4G33910	421
AT4G33920	406
AT4G33925	23
AT4G33930	0
AT4G33940	301
AT4G33945	305
AT4G33950	237
AT4G33960	51
AT4G33970	4
AT4G33980	376
AT4G33985	84
AT4G33990	70
AT4G34000	801
AT4G34020	512
AT4G34030	856
AT4G34035	0
AT4G34040	787
AT4G34050	4264
AT4G34060	58
AT4G34065	0
AT4G34070	269
AT4G34071	0
AT4G34080	0
AT4G34090	1033
AT4G34100	2238
AT4G34103	0
AT4G34110	8426
AT4G34120	1863
AT4G34131	49
AT4G34135	577
AT4G34138	224
AT4G34139	0
AT4G34140	500
AT4G34150	897
AT4G34160	180
AT4G34170	0
AT4G34180	1379
AT4G34190	4043
AT4G34200	1536
AT4G34210	0
AT4G34215	389
AT4G34220	425
AT4G34230	1604
AT4G34240	1355
AT4G34250	38
AT4G34260	519
AT4G34265	395
AT4G34270	480
AT4G34280	279
AT4G34290	447
AT4G34300	0
AT4G34310	500
AT4G34320	10
AT4G34330	0
AT4G34332	0
AT4G34340	37
AT4G34345	0
AT4G34350	1653
AT4G34360	28
AT4G34370	433
AT4G34380	3
AT4G34390	660
AT4G34400	11
AT4G34410	10
AT4G34412	53
AT4G34415	0
AT4G34419	0
AT4G34420	11
AT4G34430	479
AT4G34440	0
AT4G34450	3898
AT4G34460	1241
AT4G34470	0
AT4G34480	1591
AT4G34490	1526
AT4G34500	198
AT4G34510	3
AT4G34520	0
AT4G34530	0
AT4G34540	175
AT4G34550	9
AT4G34555	194
AT4G34560	191
AT4G34570	256
AT4G34580	54
AT4G34590	267
AT4G34600	2
AT4G34610	406
AT4G34620	5542
AT4G34630	1141
AT4G34640	860
AT4G34650	91
AT4G34660	320
AT4G34670	2230
AT4G34680	171
AT4G34690	0
AT4G34695	0
AT4G34700	1256
AT4G34710	3837
AT4G34720	2340
AT4G34730	425
AT4G34740	433
AT4G34750	108
AT4G34760	199
AT4G34770	3
AT4G34780	0
AT4G34790	14
AT4G34800	0
AT4G34810	6
AT4G34830	3046
AT4G34840	128
AT4G34850	5
AT4G34860	32
AT4G34870	5345
AT4G34880	9
AT4G34881	50
AT4G34890	1222
AT4G34900	365
AT4G34910	208
AT4G34920	1095
AT4G34930	28
AT4G34940	1
AT4G34950	7321
AT4G34960	337
AT4G34970	3
AT4G34975	0
AT4G34980	2161
AT4G34990	61
AT4G35000	3878
AT4G35010	2
AT4G35020	263
AT4G35025	0
AT4G35030	58
AT4G35040	543
AT4G35050	185
AT4G35060	27
AT4G35070	28
AT4G35080	376
AT4G35090	7375
AT4G35100	2088
AT4G35110	112
AT4G35120	0
AT4G35130	70
AT4G35140	285
AT4G35150	0
AT4G35160	80
AT4G35165	0
AT4G35170	5
AT4G35180	71
AT4G35190	2
AT4G35200	0
AT4G35210	0
AT4G35220	595
AT4G35230	1151
AT4G35240	648
AT4G35250	1849
AT4G35260	1464
AT4G35270	577
AT4G35280	0
AT4G35290	287
AT4G35295	1
AT4G35300	1206
AT4G35310	1877
AT4G35320	225
AT4G35335	433
AT4G35350	505
AT4G35360	571
AT4G35370	0
AT4G35375	0
AT4G35380	1
AT4G35390	1
AT4G35400	0
AT4G35410	143
AT4G35420	67
AT4G35430	0
AT4G35440	486
AT4G35450	5742
AT4G35460	326
AT4G35470	343
AT4G35480	76
AT4G35485	0
AT4G35490	420
AT4G35500	96
AT4G35510	197
AT4G35519	0
AT4G35520	17
AT4G35530	153
AT4G35540	90
AT4G35550	331
AT4G35560	254
AT4G35570	403
AT4G35580	832
AT4G35590	6
AT4G35600	284
AT4G35610	0
AT4G35620	27
AT4G35630	1023
AT4G35640	15
AT4G35650	0
AT4G35655	1
AT4G35660	0
AT4G35670	0
AT4G35680	1
AT4G35685	7
AT4G35690	0
AT4G35700	0
AT4G35710	0
AT4G35720	2
AT4G35725	0
AT4G35730	76
AT4G35731	0
AT4G35733	0
AT4G35740	190
AT4G35750	1671
AT4G35760	1524
AT4G35770	24
AT4G35780	470
AT4G35783	12
AT4G35785	658
AT4G35790	1441
AT4G35800	3024
AT4G35810	0
AT4G35820	0
AT4G35830	5571
AT4G35840	46
AT4G35850	396
AT4G35860	448
AT4G35870	236
AT4G35880	366
AT4G35890	1078
AT4G35900	24
AT4G35905	96
AT4G35910	191
AT4G35920	526
AT4G35930	131
AT4G35940	145
AT4G35950	350
AT4G35970	63
AT4G35980	156
AT4G35985	81
AT4G35987	125
AT4G36000	6
AT4G36010	154
AT4G36020	418
AT4G36030	0
AT4G36032	0
AT4G36040	228
AT4G36050	120
AT4G36052	1
AT4G36060	0
AT4G36070	0
AT4G36080	596
AT4G36090	517
AT4G36100	0
AT4G36105	2
AT4G36110	9
AT4G36120	50
AT4G36130	929
AT4G36140	496
AT4G36150	464
AT4G36160	28
AT4G36170	0
AT4G36180	222
AT4G36190	891
AT4G36195	1503
AT4G36197	0
AT4G36210	2331
AT4G36220	912
AT4G36230	106
AT4G36240	144
AT4G36245	0
AT4G36250	1273
AT4G36260	32
AT4G36270	110
AT4G36280	250
AT4G36290	297
AT4G36350	0
AT4G36360	1739
AT4G36370	0
AT4G36380	59
AT4G36390	1160
AT4G36400	531
AT4G36410	196
AT4G36420	275
AT4G36430	23
AT4G36440	496
AT4G36450	4
AT4G36460	0
AT4G36470	217
AT4G36480	353
AT4G36490	1
AT4G36500	697
AT4G36510	0
AT4G36515	160
AT4G36520	1382
AT4G36530	1705
AT4G36540	1295
AT4G36550	328
AT4G36560	0
AT4G36570	18
AT4G36580	92
AT4G36590	7
AT4G36600	1
AT4G36610	12
AT4G36620	15
AT4G36630	612
AT4G36635	0
AT4G36640	275
AT4G36648	3237
AT4G36650	147
AT4G36660	386
AT4G36670	70
AT4G36680	182
AT4G36690	2853
AT4G36700	0
AT4G36710	482
AT4G36720	165
AT4G36730	465
AT4G36740	0
AT4G36750	475
AT4G36760	1348
AT4G36770	2
AT4G36780	756
AT4G36790	163
AT4G36791	2
AT4G36795	1
AT4G36800	1320
AT4G36808	1
AT4G36810	0
AT4G36820	0
AT4G36830	70
AT4G36840	130
AT4G36850	5
AT4G36860	382
AT4G36870	977
AT4G36880	1
AT4G36890	505
AT4G36900	64
AT4G36910	462
AT4G36920	222
AT4G36925	0
AT4G36930	33
AT4G36940	776
AT4G36945	179
AT4G36950	10
AT4G36960	477
AT4G36970	417
AT4G36980	2553
AT4G36990	449
AT4G37000	935
AT4G37010	11
AT4G37020	136
AT4G37022	11
AT4G37030	24
AT4G37040	1248
AT4G37050	2
AT4G37060	0
AT4G37070	0
AT4G37080	837
AT4G37090	126
AT4G37095	11
AT4G37100	307
AT4G37110	156
AT4G37120	907
AT4G37130	192
AT4G37140	7
AT4G37150	22
AT4G37160	1
AT4G37170	27
AT4G37175	0
AT4G37180	442
AT4G37190	109
AT4G37200	809
AT4G37210	292
AT4G37220	0
AT4G37225	2
AT4G37230	0
AT4G37235	0
AT4G37240	24
AT4G37250	279
AT4G37260	393
AT4G37270	1948
AT4G37280	301
AT4G37290	2
AT4G37295	11
AT4G37300	1786
AT4G37310	946
AT4G37320	236
AT4G37330	458
AT4G37340	1
AT4G37360	0
AT4G37370	114
AT4G37380	109
AT4G37390	4
AT4G37400	173
AT4G37409	0
AT4G37410	4
AT4G37420	0
AT4G37430	0
AT4G37432	1
AT4G37435	0
AT4G37440	523
AT4G37445	16
AT4G37450	270
AT4G37460	1383
AT4G37470	962
AT4G37480	239
AT4G37483	13
AT4G37490	20
AT4G37500	0
AT4G37510	1535
AT4G37520	377
AT4G37530	141
AT4G37540	208
AT4G37550	560
AT4G37553	12
AT4G37560	290
AT4G37570	0
AT4G37580	53
AT4G37590	429
AT4G37608	54
AT4G37610	68
AT4G37620	2
AT4G37630	77
AT4G37640	1313
AT4G37650	252
AT4G37660	67
AT4G37670	112
AT4G37680	210
AT4G37682	17
AT4G37685	13
AT4G37690	12
AT4G37700	0
AT4G37705	0
AT4G37710	0
AT4G37720	0
AT4G37730	14
AT4G37740	55
AT4G37750	116
AT4G37760	650
AT4G37770	5
AT4G37780	0
AT4G37790	592
AT4G37800	2324
AT4G37810	13
AT4G37820	664
AT4G37830	1520
AT4G37840	0
AT4G37850	0
AT4G37860	0
AT4G37870	1919
AT4G37880	312
AT4G37890	8
AT4G37895	0
AT4G37900	23
AT4G37910	1598
AT4G37920	412
AT4G37925	2262
AT4G37930	45386
AT4G37940	0
AT4G37950	0
AT4G37970	108
AT4G37980	2243
AT4G37990	395
AT4G38000	0
AT4G38005	0
AT4G38010	38
AT4G38020	170
AT4G38030	0
AT4G38040	307
AT4G38050	89
AT4G38060	324
AT4G38062	25
AT4G38065	0
AT4G38070	0
AT4G38080	18
AT4G38090	303
AT4G38092	1
AT4G38100	672
AT4G38120	782
AT4G38130	1553
AT4G38140	0
AT4G38150	118
AT4G38160	597
AT4G38170	147
AT4G38180	43
AT4G38190	0
AT4G38200	898
AT4G38210	1
AT4G38213	0
AT4G38215	0
AT4G38220	1157
AT4G38225	1049
AT4G38230	176
AT4G38240	582
AT4G38250	0
AT4G38260	471
AT4G38270	380
AT4G38280	152
AT4G38290	3
AT4G38300	34
AT4G38310	3
AT4G38320	72
AT4G38330	41
AT4G38340	2
AT4G38350	2063
AT4G38360	875
AT4G38370	133
AT4G38380	93
AT4G38390	1
AT4G38400	34
AT4G38401	0
AT4G38405	0
AT4G38410	21
AT4G38420	156
AT4G38430	1338
AT4G38440	373
AT4G38460	3010
AT4G38470	621
AT4G38480	139
AT4G38490	380
AT4G38495	49
AT4G38500	497
AT4G38510	2688
AT4G38520	2384
AT4G38530	69
AT4G38540	22
AT4G38545	22
AT4G38550	0
AT4G38552	23
AT4G38560	22
AT4G38570	104
AT4G38580	319
AT4G38590	2
AT4G38600	3251
AT4G38620	547
AT4G38630	1220
AT4G38640	647
AT4G38650	41
AT4G38660	222
AT4G38670	114
AT4G38680	954
AT4G38690	337
AT4G38700	30
AT4G38710	834
AT4G38730	196
AT4G38740	5640
AT4G38760	1249
AT4G38770	7726
AT4G38775	0
AT4G38780	29
AT4G38781	0
AT4G38790	439
AT4G38800	1504
AT4G38810	1057
AT4G38820	0
AT4G38825	0
AT4G38830	3
AT4G38840	343
AT4G38850	29
AT4G38860	322
AT4G38870	0
AT4G38880	0
AT4G38890	488
AT4G38900	405
AT4G38905	1
AT4G38910	85
AT4G38920	2574
AT4G38930	320
AT4G38932	308
AT4G38940	89
AT4G38950	1054
AT4G38960	36
AT4G38970	30739
AT4G38980	90
AT4G38990	0
AT4G39000	1
AT4G39010	21
AT4G39020	1
AT4G39030	235
AT4G39040	1100
AT4G39050	1123
AT4G39060	0
AT4G39070	12
AT4G39080	4364
AT4G39090	8596
AT4G39100	810
AT4G39110	15
AT4G39120	298
AT4G39130	0
AT4G39140	530
AT4G39150	707
AT4G39160	295
AT4G39170	625
AT4G39180	232
AT4G39190	192
AT4G39195	0
AT4G39200	1633
AT4G39210	1094
AT4G39220	303
AT4G39230	92
AT4G39235	59
AT4G39240	430
AT4G39250	0
AT4G39260	2384
AT4G39270	488
AT4G39280	794
AT4G39290	0
AT4G39300	101
AT4G39320	39
AT4G39330	2159
AT4G39340	6
AT4G39345	0
AT4G39350	1738
AT4G39360	3
AT4G39361	6
AT4G39363	7
AT4G39364	9
AT4G39366	6
AT4G39370	136
AT4G39380	78
AT4G39390	160
AT4G39400	1879
AT4G39403	0
AT4G39404	0
AT4G39410	14
AT4G39420	1543
AT4G39460	554
AT4G39470	150
AT4G39480	2
AT4G39490	0
AT4G39500	0
AT4G39510	31
AT4G39520	886
AT4G39530	38
AT4G39540	666
AT4G39550	45
AT4G39560	147
AT4G39570	95
AT4G39580	3
AT4G39590	0
AT4G39600	24
AT4G39610	0
AT4G39615	0
AT4G39620	425
AT4G39630	22
AT4G39640	814
AT4G39650	0
AT4G39660	487
AT4G39670	29
AT4G39672	0
AT4G39675	0
AT4G39680	1761
AT4G39690	625
AT4G39700	2
AT4G39710	1490
AT4G39720	28
AT4G39730	1619
AT4G39740	179
AT4G39745	0
AT4G39750	0
AT4G39753	0
AT4G39756	0
AT4G39760	0
AT4G39770	171
AT4G39780	202
AT4G39790	13
AT4G39795	8
AT4G39800	6852
AT4G39810	12
AT4G39820	334
AT4G39830	50
AT4G39838	0
AT4G39840	0
AT4G39850	1447
AT4G39860	144
AT4G39865	0
AT4G39870	300
AT4G39880	498
AT4G39890	70
AT4G39900	225
AT4G39910	474
AT4G39917	0
AT4G39920	95
AT4G39925	13
AT4G39930	33
AT4G39940	3422
AT4G39950	1729
AT4G39952	55
AT4G39955	145
AT4G39960	1891
AT4G39970	863
AT4G39980	2016
AT4G39985	0
AT4G39990	271
AT4G40000	38
AT4G40010	35
AT4G40011	0
AT4G40020	4
AT4G40030	3211
AT4G40040	4292
AT4G40042	72
AT4G40045	228
AT4G40050	650
AT4G40060	697
AT4G40063	0
AT4G40065	47
AT4G40070	15
AT4G40080	0
AT4G40085	0
AT4G40090	1
AT4G40100	0
AT5G00730	0
AT5G00735	0
AT5G00740	0
AT5G00745	0
AT5G00750	1
AT5G00755	1
AT5G00760	3
AT5G00765	7
AT5G00770	0
AT5G00775	0
AT5G00780	0
AT5G00785	0
AT5G00790	3
AT5G00795	0
AT5G00800	0
AT5G00805	0
AT5G00810	0
AT5G00815	0
AT5G00820	0
AT5G00825	2
AT5G00835	0
AT5G00840	0
AT5G00845	0
AT5G00850	0
AT5G00855	0
AT5G00860	0
AT5G00865	6
AT5G00870	0
AT5G00875	1
AT5G00880	0
AT5G00885	0
AT5G00895	0
AT5G00900	0
AT5G00905	0
AT5G00910	0
AT5G00920	0
AT5G00925	7
AT5G00930	0
AT5G00935	0
AT5G00940	0
AT5G00950	0
AT5G00955	0
AT5G00960	0
AT5G00965	3
AT5G00970	0
AT5G00975	0
AT5G00980	57
AT5G00985	22
AT5G00990	4
AT5G00995	0
AT5G01005	0
AT5G01010	1564
AT5G01015	41
AT5G01017	0
AT5G01020	1023
AT5G01030	258
AT5G01040	2
AT5G01045	0
AT5G01050	0
AT5G01055	3
AT5G01060	1
AT5G01065	0
AT5G01070	1
AT5G01075	29
AT5G01080	0
AT5G01090	373
AT5G01095	0
AT5G01100	122
AT5G01105	0
AT5G01110	37
AT5G01115	0
AT5G01120	1
AT5G01125	1
AT5G01130	0
AT5G01135	1
AT5G01140	0
AT5G01145	0
AT5G01150	0
AT5G01155	0
AT5G01160	236
AT5G01165	0
AT5G01170	145
AT5G01175	17
AT5G01180	51
AT5G01185	0
AT5G01190	38
AT5G01195	0
AT5G01200	32
AT5G01205	2
AT5G01210	0
AT5G01215	0
AT5G01220	1548
AT5G01225	0
AT5G01230	109
AT5G01235	1
AT5G01240	632
AT5G01245	0
AT5G01250	0
AT5G01255	0
AT5G01260	541
AT5G01265	0
AT5G01270	681
AT5G01275	0
AT5G01280	0
AT5G01285	0
AT5G01290	495
AT5G01295	0
AT5G01300	10
AT5G01305	0
AT5G01310	135
AT5G01315	0
AT5G01320	59
AT5G01325	0
AT5G01330	1
AT5G01335	4
AT5G01340	82
AT5G01345	1
AT5G01350	594
AT5G01360	36
AT5G01365	0
AT5G01370	123
AT5G01375	0
AT5G01380	6
AT5G01385	0
AT5G01390	153
AT5G01395	0
AT5G01400	746
AT5G01405	0
AT5G01410	2985
AT5G01415	0
AT5G01420	6
AT5G01425	0
AT5G01430	102
AT5G01435	0
AT5G01440	0
AT5G01445	8
AT5G01450	245
AT5G01455	0
AT5G01460	604
AT5G01465	0
AT5G01470	95
AT5G01475	0
AT5G01480	19
AT5G01485	0
AT5G01490	0
AT5G01495	1
AT5G01500	349
AT5G01505	2
AT5G01510	225
AT5G01515	1
AT5G01520	108
AT5G01530	47565
AT5G01535	0
AT5G01540	0
AT5G01542	0
AT5G01545	11
AT5G01550	5
AT5G01555	0
AT5G01560	329
AT5G01565	0
AT5G01570	9
AT5G01575	0
AT5G01580	0
AT5G01585	0
AT5G01590	2212
AT5G01595	11
AT5G01600	634
AT5G01605	0
AT5G01610	62
AT5G01615	0
AT5G01620	149
AT5G01630	86
AT5G01635	0
AT5G01640	46
AT5G01645	0
AT5G01650	538
AT5G01655	0
AT5G01660	18
AT5G01665	0
AT5G01670	248
AT5G01675	0
AT5G01680	1
AT5G01685	0
AT5G01690	0
AT5G01695	0
AT5G01700	21
AT5G01705	0
AT5G01710	870
AT5G01715	12
AT5G01720	220
AT5G01725	0
AT5G01730	26
AT5G01732	0
AT5G01735	0
AT5G01740	4
AT5G01745	0
AT5G01747	0
AT5G01750	6617
AT5G01755	0
AT5G01760	6
AT5G01765	0
AT5G01770	435
AT5G01775	5
AT5G01780	355
AT5G01785	0
AT5G01790	187
AT5G01795	0
AT5G01800	655
AT5G01805	0
AT5G01810	469
AT5G01815	0
AT5G01820	252
AT5G01825	0
AT5G01830	82
AT5G01835	0
AT5G01840	46
AT5G01845	0
AT5G01850	546
AT5G01855	0
AT5G01860	0
AT5G01865	0
AT5G01870	0
AT5G01875	0
AT5G01880	46
AT5G01881	0
AT5G01885	1
AT5G01890	510
AT5G01895	0
AT5G01900	22
AT5G01910	17
AT5G01915	0
AT5G01920	2200
AT5G01925	0
AT5G01930	494
AT5G01935	0
AT5G01940	26
AT5G01945	2
AT5G01950	744
AT5G01955	0
AT5G01960	839
AT5G01965	0
AT5G01970	139
AT5G01975	0
AT5G01980	366
AT5G01985	0
AT5G01990	270
AT5G01995	0
AT5G02000	0
AT5G02010	156
AT5G02015	0
AT5G02020	53
AT5G02025	0
AT5G02030	182
AT5G02035	0
AT5G02040	252
AT5G02045	0
AT5G02050	457
AT5G02055	0
AT5G02060	55
AT5G02065	0
AT5G02070	0
AT5G02075	0
AT5G02080	61
AT5G02085	0
AT5G02090	7
AT5G02095	0
AT5G02100	132
AT5G02105	0
AT5G02110	0
AT5G02115	0
AT5G02120	880
AT5G02125	1
AT5G02130	212
AT5G02135	0
AT5G02140	2
AT5G02145	0
AT5G02150	151
AT5G02155	1
AT5G02160	5644
AT5G02170	4
AT5G02175	0
AT5G02180	114
AT5G02185	0
AT5G02190	6
AT5G02195	0
AT5G02200	7
AT5G02205	0
AT5G02210	0
AT5G02215	0
AT5G02220	6
AT5G02225	5
AT5G02230	148
AT5G02240	4411
AT5G02244	2
AT5G02245	0
AT5G02250	803
AT5G02255	0
AT5G02260	257
AT5G02265	0
AT5G02270	294
AT5G02275	0
AT5G02280	57
AT5G02290	853
AT5G02295	0
AT5G02305	0
AT5G02310	1421
AT5G02315	0
AT5G02320	50
AT5G02325	0
AT5G02330	0
AT5G02335	0
AT5G02340	0
AT5G02345	0
AT5G02350	1
AT5G02355	0
AT5G02360	0
AT5G02365	0
AT5G02370	31
AT5G02375	0
AT5G02380	19489
AT5G02385	0
AT5G02390	4
AT5G02395	0
AT5G02400	73
AT5G02405	0
AT5G02410	255
AT5G02415	18
AT5G02420	8
AT5G02425	19
AT5G02430	73
AT5G02435	0
AT5G02440	19
AT5G02445	0
AT5G02450	1557
AT5G02455	0
AT5G02460	86
AT5G02465	0
AT5G02470	156
AT5G02480	2322
AT5G02485	0
AT5G02490	737
AT5G02495	0
AT5G02500	43848
AT5G02502	180
AT5G02505	0
AT5G02510	4
AT5G02515	35
AT5G02520	16
AT5G02525	4
AT5G02530	539
AT5G02535	2
AT5G02540	43
AT5G02550	15
AT5G02555	0
AT5G02560	160
AT5G02565	12
AT5G02570	0
AT5G02575	12
AT5G02580	2
AT5G02590	69
AT5G02595	0
AT5G02600	323
AT5G02605	4
AT5G02610	737
AT5G02615	0
AT5G02620	910
AT5G02630	104
AT5G02635	0
AT5G02640	12
AT5G02645	1
AT5G02650	88
AT5G02655	0
AT5G02660	0
AT5G02665	0
AT5G02670	183
AT5G02675	0
AT5G02680	182
AT5G02685	0
AT5G02690	73
AT5G02695	0
AT5G02700	0
AT5G02705	2
AT5G02710	381
AT5G02715	0
AT5G02720	1
AT5G02725	0
AT5G02730	0
AT5G02735	0
AT5G02740	328
AT5G02745	2
AT5G02750	17
AT5G02755	0
AT5G02760	137
AT5G02765	0
AT5G02770	1845
AT5G02775	0
AT5G02780	2
AT5G02785	0
AT5G02790	4760
AT5G02795	0
AT5G02800	375
AT5G02805	0
AT5G02810	425
AT5G02815	0
AT5G02820	101
AT5G02825	0
AT5G02830	1239
AT5G02835	0
AT5G02840	446
AT5G02850	170
AT5G02855	0
AT5G02860	411
AT5G02865	0
AT5G02870	3837
AT5G02875	15
AT5G02880	1472
AT5G02885	0
AT5G02890	362
AT5G02895	0
AT5G02900	0
AT5G02905	0
AT5G02910	110
AT5G02915	0
AT5G02920	0
AT5G02925	0
AT5G02930	0
AT5G02935	0
AT5G02940	3979
AT5G02945	0
AT5G02950	57
AT5G02955	0
AT5G02960	3091
AT5G02965	0
AT5G02970	692
AT5G02975	0
AT5G02980	0
AT5G02985	0
AT5G02990	0
AT5G02995	0
AT5G03000	0
AT5G03005	0
AT5G03010	1
AT5G03015	0
AT5G03020	3
AT5G03025	0
AT5G03030	193
AT5G03035	0
AT5G03040	1384
AT5G03045	0
AT5G03050	170
AT5G03055	0
AT5G03060	8
AT5G03065	0
AT5G03070	190
AT5G03075	0
AT5G03080	466
AT5G03085	4
AT5G03090	0
AT5G03095	0
AT5G03100	56
AT5G03105	0
AT5G03110	47
AT5G03115	0
AT5G03120	149
AT5G03125	0
AT5G03130	2
AT5G03135	0
AT5G03140	236
AT5G03145	0
AT5G03150	21
AT5G03155	0
AT5G03160	889
AT5G03165	7
AT5G03170	179
AT5G03175	9
AT5G03180	167
AT5G03185	0
AT5G03190	913
AT5G03195	1
AT5G03200	212
AT5G03204	2
AT5G03205	0
AT5G03210	82
AT5G03215	0
AT5G03220	68
AT5G03225	0
AT5G03230	86
AT5G03235	0
AT5G03240	7244
AT5G03245	0
AT5G03250	47
AT5G03255	1
AT5G03260	244
AT5G03265	0
AT5G03270	4
AT5G03275	0
AT5G03280	2097
AT5G03285	63
AT5G03290	1616
AT5G03295	0
AT5G03300	1410
AT5G03305	0
AT5G03310	0
AT5G03315	6
AT5G03320	401
AT5G03325	0
AT5G03330	228
AT5G03335	0
AT5G03340	659
AT5G03345	195
AT5G03350	3153
AT5G03355	24
AT5G03360	0
AT5G03370	265
AT5G03375	0
AT5G03377	9
AT5G03380	397
AT5G03385	0
AT5G03390	45
AT5G03395	2
AT5G03400	0
AT5G03405	0
AT5G03406	102
AT5G03415	168
AT5G03420	720
AT5G03425	0
AT5G03430	1668
AT5G03435	2
AT5G03440	121
AT5G03445	0
AT5G03450	223
AT5G03452	0
AT5G03455	537
AT5G03460	849
AT5G03465	0
AT5G03470	225
AT5G03475	6
AT5G03480	0
AT5G03485	2
AT5G03490	231
AT5G03495	92
AT5G03500	106
AT5G03510	35
AT5G03515	0
AT5G03520	579
AT5G03525	0
AT5G03530	85
AT5G03535	0
AT5G03540	954
AT5G03545	19
AT5G03550	0
AT5G03552	4
AT5G03553	4
AT5G03555	268
AT5G03560	242
AT5G03565	0
AT5G03570	0
AT5G03575	0
AT5G03580	0
AT5G03585	2
AT5G03590	0
AT5G03595	0
AT5G03600	0
AT5G03605	0
AT5G03610	340
AT5G03615	0
AT5G03620	16
AT5G03625	0
AT5G03630	1490
AT5G03635	0
AT5G03640	9
AT5G03645	0
AT5G03650	1766
AT5G03660	773
AT5G03668	0
AT5G03670	18
AT5G03680	36
AT5G03685	0
AT5G03690	176
AT5G03695	1
AT5G03700	45
AT5G03705	0
AT5G03710	0
AT5G03715	0
AT5G03720	61
AT5G03730	1384
AT5G03735	0
AT5G03740	597
AT5G03745	0
AT5G03750	0
AT5G03755	0
AT5G03760	992
AT5G03765	0
AT5G03770	64
AT5G03775	0
AT5G03780	61
AT5G03785	0
AT5G03790	1
AT5G03795	9
AT5G03800	124
AT5G03805	0
AT5G03810	0
AT5G03815	0
AT5G03820	0
AT5G03825	5
AT5G03830	204
AT5G03835	0
AT5G03840	0
AT5G03845	0
AT5G03850	789
AT5G03858	0
AT5G03860	2
AT5G03870	20
AT5G03875	2
AT5G03880	4548
AT5G03885	0
AT5G03890	21
AT5G03900	1590
AT5G03905	337
AT5G03910	964
AT5G03915	0
AT5G03920	1
AT5G03925	0
AT5G03930	0
AT5G03935	0
AT5G03940	3274
AT5G03944	0
AT5G03945	0
AT5G03950	0
AT5G03955	0
AT5G03960	21
AT5G03965	0
AT5G03970	117
AT5G03975	0
AT5G03980	0
AT5G03985	1
AT5G03990	160
AT5G03995	16
AT5G04000	10
AT5G04005	0
AT5G04010	1
AT5G04015	0
AT5G04020	588
AT5G04025	0
AT5G04030	0
AT5G04035	0
AT5G04040	577
AT5G04045	0
AT5G04047	0
AT5G04050	110
AT5G04055	1
AT5G04060	198
AT5G04065	4
AT5G04070	102
AT5G04075	5
AT5G04080	303
AT5G04085	0
AT5G04090	465
AT5G04105	1
AT5G04110	249
AT5G04115	0
AT5G04120	0
AT5G04125	0
AT5G04130	406
AT5G04135	0
AT5G04140	33114
AT5G04145	0
AT5G04150	0
AT5G04160	199
AT5G04165	0
AT5G04170	536
AT5G04175	0
AT5G04180	0
AT5G04185	1
AT5G04190	3
AT5G04195	0
AT5G04200	33
AT5G04205	2
AT5G04210	0
AT5G04215	0
AT5G04220	176
AT5G04225	0
AT5G04230	625
AT5G04235	243
AT5G04238	0
AT5G04240	570
AT5G04245	0
AT5G04250	154
AT5G04255	0
AT5G04260	332
AT5G04267	0
AT5G04270	86
AT5G04275	0
AT5G04280	846
AT5G04290	1096
AT5G04305	0
AT5G04310	104
AT5G04315	0
AT5G04320	213
AT5G04325	0
AT5G04330	46
AT5G04335	0
AT5G04340	188
AT5G04345	0
AT5G04347	0
AT5G04350	0
AT5G04355	0
AT5G04360	1407
AT5G04365	0
AT5G04370	9
AT5G04375	0
AT5G04380	2
AT5G04385	0
AT5G04390	4
AT5G04395	0
AT5G04400	0
AT5G04405	0
AT5G04410	1328
AT5G04415	0
AT5G04420	548
AT5G04425	6
AT5G04430	2448
AT5G04435	0
AT5G04440	1093
AT5G04445	0
AT5G04455	0
AT5G04460	504
AT5G04465	0
AT5G04470	33
AT5G04475	0
AT5G04480	484
AT5G04490	469
AT5G04495	0
AT5G04500	0
AT5G04505	0
AT5G04510	580
AT5G04515	0
AT5G04520	86
AT5G04525	0
AT5G04530	150
AT5G04540	661
AT5G04545	0
AT5G04550	1049
AT5G04560	1732
AT5G04575	0
AT5G04585	0
AT5G04590	7021
AT5G04595	0
AT5G04600	383
AT5G04605	0
AT5G04610	0
AT5G04615	0
AT5G04620	159
AT5G04625	0
AT5G04630	2
AT5G04635	0
AT5G04640	0
AT5G04650	0
AT5G04660	0
AT5G04665	0
AT5G04670	475
AT5G04675	0
AT5G04680	74
AT5G04685	0
AT5G04690	36
AT5G04695	0
AT5G04700	35
AT5G04705	0
AT5G04710	792
AT5G04715	0
AT5G04720	768
AT5G04725	0
AT5G04730	0
AT5G04740	909
AT5G04745	0
AT5G04750	791
AT5G04755	0
AT5G04760	117
AT5G04765	0
AT5G04770	40
AT5G04775	0
AT5G04780	62
AT5G04781	2
AT5G04785	0
AT5G04790	0
AT5G04795	0
AT5G04800	825
AT5G04810	2089
AT5G04815	0
AT5G04820	71
AT5G04825	0
AT5G04830	890
AT5G04840	59
AT5G04845	0
AT5G04850	453
AT5G04853	0
AT5G04855	0
AT5G04860	110
AT5G04865	0
AT5G04870	0
AT5G04880	103
AT5G04885	520
AT5G04890	100
AT5G04895	145
AT5G04900	740
AT5G04905	1
AT5G04910	146
AT5G04915	0
AT5G04920	1023
AT5G04925	0
AT5G04930	2861
AT5G04933	0
AT5G04935	0
AT5G04937	0
AT5G04940	339
AT5G04945	0
AT5G04950	276
AT5G04955	0
AT5G04960	0
AT5G04965	0
AT5G04970	0
AT5G04975	0
AT5G04980	100
AT5G04985	0
AT5G04990	449
AT5G04995	0
AT5G05000	304
AT5G05005	0
AT5G05010	2434
AT5G05015	0
AT5G05020	0
AT5G05025	0
AT5G05030	0
AT5G05035	0
AT5G05040	0
AT5G05045	0
AT5G05050	0
AT5G05055	0
AT5G05060	244
AT5G05065	0
AT5G05070	0
AT5G05075	0
AT5G05080	735
AT5G05085	0
AT5G05090	5
AT5G05095	0
AT5G05100	409
AT5G05105	0
AT5G05110	410
AT5G05113	0
AT5G05120	0
AT5G05125	0
AT5G05130	41
AT5G05135	0
AT5G05140	416
AT5G05150	4
AT5G05155	0
AT5G05160	263
AT5G05170	5484
AT5G05175	0
AT5G05180	84
AT5G05185	0
AT5G05190	136
AT5G05195	0
AT5G05200	4529
AT5G05205	0
AT5G05210	326
AT5G05215	0
AT5G05220	4
AT5G05230	330
AT5G05235	0
AT5G05240	38
AT5G05250	717
AT5G05255	0
AT5G05260	0
AT5G05265	0
AT5G05270	115
AT5G05275	0
AT5G05280	0
AT5G05285	0
AT5G05290	0
AT5G05295	0
AT5G05300	11
AT5G05310	228
AT5G05315	0
AT5G05320	40
AT5G05325	0
AT5G05330	58
AT5G05335	0
AT5G05340	309
AT5G05350	11
AT5G05360	209
AT5G05365	59
AT5G05370	353
AT5G05375	0
AT5G05380	34
AT5G05385	0
AT5G05390	13
AT5G05395	0
AT5G05400	18
AT5G05410	273
AT5G05415	0
AT5G05420	4
AT5G05425	0
AT5G05430	7
AT5G05435	26
AT5G05440	41
AT5G05445	0
AT5G05450	245
AT5G05455	0
AT5G05460	275
AT5G05465	1
AT5G05470	255
AT5G05475	0
AT5G05480	135
AT5G05485	0
AT5G05490	3
AT5G05495	0
AT5G05500	0
AT5G05505	0
AT5G05510	12
AT5G05515	0
AT5G05520	413
AT5G05525	0
AT5G05530	1
AT5G05535	0
AT5G05540	220
AT5G05545	2
AT5G05550	156
AT5G05555	0
AT5G05560	505
AT5G05565	0
AT5G05570	496
AT5G05580	1204
AT5G05585	0
AT5G05590	134
AT5G05598	0
AT5G05600	2186
AT5G05605	0
AT5G05610	649
AT5G05620	203
AT5G05625	0
AT5G05630	43
AT5G05635	0
AT5G05640	1
AT5G05645	0
AT5G05650	0
AT5G05653	0
AT5G05657	0
AT5G05660	725
AT5G05665	0
AT5G05670	189
AT5G05675	0
AT5G05680	190
AT5G05685	0
AT5G05690	2050
AT5G05695	0
AT5G05700	452
AT5G05705	0
AT5G05710	89
AT5G05720	0
AT5G05725	1
AT5G05730	776
AT5G05735	0
AT5G05740	2160
AT5G05745	0
AT5G05750	201
AT5G05755	0
AT5G05760	138
AT5G05765	0
AT5G05770	0
AT5G05780	861
AT5G05785	0
AT5G05790	108
AT5G05795	0
AT5G05800	495
AT5G05805	0
AT5G05810	6
AT5G05815	0
AT5G05820	219
AT5G05825	0
AT5G05830	187
AT5G05835	0
AT5G05840	54
AT5G05845	0
AT5G05850	138
AT5G05855	0
AT5G05860	177
AT5G05865	0
AT5G05870	216
AT5G05875	0
AT5G05880	5
AT5G05885	0
AT5G05890	116
AT5G05895	0
AT5G05900	0
AT5G05905	0
AT5G05910	0
AT5G05915	0
AT5G05920	158
AT5G05925	0
AT5G05930	329
AT5G05935	0
AT5G05940	60
AT5G05945	0
AT5G05950	181
AT5G05955	0
AT5G05960	157
AT5G05965	17
AT5G05970	240
AT5G05975	1
AT5G05980	523
AT5G05985	0
AT5G05987	100
AT5G05990	153
AT5G05995	0
AT5G06000	22
AT5G06005	0
AT5G06010	0
AT5G06015	0
AT5G06020	0
AT5G06025	0
AT5G06030	0
AT5G06035	0
AT5G06040	0
AT5G06043	0
AT5G06045	0
AT5G06050	294
AT5G06055	0
AT5G06060	892
AT5G06065	0
AT5G06070	0
AT5G06075	0
AT5G06080	0
AT5G06085	0
AT5G06090	6
AT5G06095	0
AT5G06100	412
AT5G06105	0
AT5G06110	669
AT5G06115	0
AT5G06120	728
AT5G06125	0
AT5G06130	1309
AT5G06140	898
AT5G06145	0
AT5G06150	78
AT5G06155	0
AT5G06160	458
AT5G06165	3
AT5G06170	0
AT5G06175	0
AT5G06180	121
AT5G06185	0
AT5G06190	24
AT5G06200	3
AT5G06205	0
AT5G06210	150
AT5G06220	1544
AT5G06230	7
AT5G06235	0
AT5G06240	111
AT5G06245	0
AT5G06250	15
AT5G06255	0
AT5G06260	426
AT5G06265	260
AT5G06270	45
AT5G06275	0
AT5G06278	18
AT5G06280	95
AT5G06285	0
AT5G06290	3896
AT5G06295	3
AT5G06300	20
AT5G06305	0
AT5G06310	34
AT5G06320	1171
AT5G06325	0
AT5G06330	28
AT5G06335	0
AT5G06340	972
AT5G06345	0
AT5G06350	361
AT5G06360	742
AT5G06365	0
AT5G06370	501
AT5G06380	0
AT5G06385	0
AT5G06390	827
AT5G06395	0
AT5G06400	27
AT5G06405	0
AT5G06410	53
AT5G06415	0
AT5G06420	25
AT5G06425	0
AT5G06430	49
AT5G06435	0
AT5G06440	640
AT5G06445	0
AT5G06450	176
AT5G06455	0
AT5G06460	637
AT5G06465	0
AT5G06470	6
AT5G06475	1
AT5G06480	25
AT5G06490	0
AT5G06495	0
AT5G06500	0
AT5G06505	0
AT5G06510	43
AT5G06515	0
AT5G06520	4
AT5G06525	0
AT5G06530	1273
AT5G06535	0
AT5G06540	35
AT5G06545	0
AT5G06550	99
AT5G06560	428
AT5G06565	0
AT5G06570	51
AT5G06575	0
AT5G06580	498
AT5G06585	0
AT5G06590	25
AT5G06595	0
AT5G06600	2371
AT5G06605	0
AT5G06610	206
AT5G06615	0
AT5G06620	57
AT5G06630	0
AT5G06634	0
AT5G06635	0
AT5G06640	0
AT5G06645	0
AT5G06650	0
AT5G06655	1
AT5G06660	291
AT5G06665	0
AT5G06670	207
AT5G06675	0
AT5G06680	174
AT5G06685	0
AT5G06690	1090
AT5G06695	0
AT5G06700	1246
AT5G06705	0
AT5G06710	113
AT5G06715	0
AT5G06720	9
AT5G06730	1
AT5G06735	0
AT5G06740	0
AT5G06745	0
AT5G06750	335
AT5G06755	1
AT5G06760	11
AT5G06765	0
AT5G06770	208
AT5G06775	0
AT5G06780	292
AT5G06785	0
AT5G06790	80
AT5G06795	2
AT5G06800	32
AT5G06805	0
AT5G06810	81
AT5G06811	102
AT5G06815	0
AT5G06820	18
AT5G06825	0
AT5G06830	303
AT5G06835	2
AT5G06839	0
AT5G06845	6
AT5G06850	439
AT5G06855	0
AT5G06860	9
AT5G06865	11
AT5G06870	711
AT5G06875	0
AT5G06880	0
AT5G06885	0
AT5G06890	0
AT5G06900	0
AT5G06905	0
AT5G06910	373
AT5G06915	0
AT5G06920	0
AT5G06925	0
AT5G06930	29
AT5G06935	0
AT5G06940	12
AT5G06945	0
AT5G06950	224
AT5G06955	0
AT5G06960	200
AT5G06965	0
AT5G06970	610
AT5G06975	0
AT5G06980	54
AT5G06985	0
AT5G06990	1
AT5G06995	0
AT5G07000	42
AT5G07005	0
AT5G07010	1076
AT5G07015	0
AT5G07020	3554
AT5G07025	0
AT5G07030	425
AT5G07035	1
AT5G07040	0
AT5G07050	0
AT5G07055	0
AT5G07060	11
AT5G07065	0
AT5G07070	129
AT5G07075	0
AT5G07080	124
AT5G07090	2743
AT5G07095	2
AT5G07100	38
AT5G07105	1
AT5G07110	31
AT5G07115	0
AT5G07120	286
AT5G07125	0
AT5G07130	142
AT5G07135	0
AT5G07140	58
AT5G07145	0
AT5G07150	0
AT5G07152	10
AT5G07155	0
AT5G07160	0
AT5G07165	0
AT5G07170	0
AT5G07175	3
AT5G07180	106
AT5G07185	0
AT5G07190	0
AT5G07195	0
AT5G07200	1
AT5G07205	0
AT5G07210	0
AT5G07215	1
AT5G07220	652
AT5G07225	0
AT5G07230	0
AT5G07240	693
AT5G07250	253
AT5G07255	0
AT5G07260	1
AT5G07265	0
AT5G07270	408
AT5G07275	0
AT5G07280	12
AT5G07285	64
AT5G07290	779
AT5G07295	0
AT5G07300	743
AT5G07310	22
AT5G07315	0
AT5G07320	324
AT5G07322	9
AT5G07325	1
AT5G07330	1
AT5G07335	0
AT5G07340	1095
AT5G07345	0
AT5G07350	2103
AT5G07355	0
AT5G07360	472
AT5G07365	0
AT5G07370	958
AT5G07380	19
AT5G07385	0
AT5G07390	0
AT5G07395	0
AT5G07400	41
AT5G07405	0
AT5G07410	0
AT5G07415	0
AT5G07420	0
AT5G07425	0
AT5G07430	0
AT5G07435	0
AT5G07440	378
AT5G07445	0
AT5G07450	0
AT5G07455	0
AT5G07460	1312
AT5G07465	0
AT5G07470	1017
AT5G07475	2
AT5G07480	0
AT5G07485	0
AT5G07490	0
AT5G07495	0
AT5G07500	1
AT5G07505	0
AT5G07510	0
AT5G07515	0
AT5G07520	2
AT5G07525	3
AT5G07530	2
AT5G07535	0
AT5G07540	1
AT5G07545	0
AT5G07550	1
AT5G07555	1
AT5G07560	0
AT5G07565	0
AT5G07570	9
AT5G07571	0
AT5G07572	0
AT5G07575	0
AT5G07580	545
AT5G07585	0
AT5G07590	122
AT5G07595	0
AT5G07600	0
AT5G07605	0
AT5G07610	54
AT5G07615	0
AT5G07620	56
AT5G07625	0
AT5G07630	371
AT5G07635	0
AT5G07640	5
AT5G07650	0
AT5G07655	0
AT5G07660	74
AT5G07665	0
AT5G07670	420
AT5G07675	0
AT5G07680	30
AT5G07685	0
AT5G07690	972
AT5G07695	0
AT5G07700	242
AT5G07705	0
AT5G07710	204
AT5G07715	0
AT5G07720	11
AT5G07725	1
AT5G07730	50
AT5G07735	1
AT5G07740	1568
AT5G07745	0
AT5G07760	8
AT5G07770	734
AT5G07775	0
AT5G07780	15
AT5G07785	0
AT5G07790	158
AT5G07795	0
AT5G07800	75
AT5G07805	0
AT5G07810	32
AT5G07815	0
AT5G07820	197
AT5G07825	0
AT5G07830	250
AT5G07835	0
AT5G07840	184
AT5G07845	0
AT5G07850	0
AT5G07855	0
AT5G07860	421
AT5G07865	0
AT5G07870	130
AT5G07875	0
AT5G07880	2
AT5G07885	0
AT5G07890	298
AT5G07895	4
AT5G07900	109
AT5G07905	0
AT5G07910	361
AT5G07915	0
AT5G07920	386
AT5G07925	0
AT5G07930	0
AT5G07935	0
AT5G07940	727
AT5G07945	0
AT5G07950	130
AT5G07955	0
AT5G07960	215
AT5G07965	0
AT5G07970	645
AT5G07975	0
AT5G07980	535
AT5G07985	0
AT5G07990	23
AT5G07995	0
AT5G08000	44
AT5G08005	0
AT5G08010	359
AT5G08015	0
AT5G08020	163
AT5G08025	0
AT5G08030	2
AT5G08035	0
AT5G08040	389
AT5G08045	0
AT5G08050	1526
AT5G08055	0
AT5G08060	750
AT5G08065	0
AT5G08070	62
AT5G08075	0
AT5G08080	447
AT5G08085	0
AT5G08090	0
AT5G08095	0
AT5G08100	633
AT5G08105	0
AT5G08110	161
AT5G08115	0
AT5G08120	284
AT5G08125	0
AT5G08130	932
AT5G08135	5
AT5G08139	169
AT5G08141	0
AT5G08150	3
AT5G08160	768
AT5G08165	0
AT5G08170	629
AT5G08175	0
AT5G08180	373
AT5G08185	9
AT5G08190	160
AT5G08195	0
AT5G08200	243
AT5G08205	0
AT5G08210	4
AT5G08215	0
AT5G08225	1
AT5G08230	561
AT5G08235	9
AT5G08240	24
AT5G08250	0
AT5G08255	0
AT5G08260	602
AT5G08265	0
AT5G08270	83
AT5G08275	0
AT5G08280	3335
AT5G08285	0
AT5G08290	1699
AT5G08300	1524
AT5G08305	37
AT5G08310	63
AT5G08315	0
AT5G08320	94
AT5G08330	668
AT5G08335	91
AT5G08340	124
AT5G08350	0
AT5G08360	11
AT5G08370	955
AT5G08375	0
AT5G08380	1566
AT5G08385	0
AT5G08390	478
AT5G08391	1
AT5G08395	0
AT5G08400	204
AT5G08410	2026
AT5G08415	614
AT5G08420	854
AT5G08425	0
AT5G08430	413
AT5G08435	0
AT5G08440	394
AT5G08445	0
AT5G08450	1230
AT5G08455	0
AT5G08460	1
AT5G08465	1
AT5G08470	605
AT5G08475	0
AT5G08480	0
AT5G08485	0
AT5G08490	36
AT5G08495	4
AT5G08500	485
AT5G08505	0
AT5G08510	128
AT5G08515	1
AT5G08520	522
AT5G08525	1
AT5G08530	4331
AT5G08535	141
AT5G08540	750
AT5G08550	304
AT5G08560	763
AT5G08565	55
AT5G08570	1613
AT5G08575	0
AT5G08580	282
AT5G08585	0
AT5G08590	1092
AT5G08595	1
AT5G08600	71
AT5G08605	0
AT5G08610	760
AT5G08615	0
AT5G08620	266
AT5G08630	453
AT5G08635	0
AT5G08640	157
AT5G08645	0
AT5G08650	3212
AT5G08655	0
AT5G08660	527
AT5G08665	0
AT5G08670	4918
AT5G08675	0
AT5G08680	3369
AT5G08685	0
AT5G08690	4967
AT5G08695	0
AT5G08705	0
AT5G08710	405
AT5G08712	0
AT5G08715	0
AT5G08717	0
AT5G08720	603
AT5G08725	0
AT5G08730	0
AT5G08735	0
AT5G08740	784
AT5G08745	0
AT5G08750	243
AT5G08755	0
AT5G08760	559
AT5G08765	0
AT5G08770	88
AT5G08775	0
AT5G08780	74
AT5G08785	0
AT5G08790	926
AT5G08800	0
AT5G08805	1
AT5G08810	0
AT5G08815	0
AT5G08820	0
AT5G08825	0
AT5G08830	0
AT5G08835	0
AT5G08840	0
AT5G08845	0
AT5G08850	0
AT5G08855	2
AT5G08860	0
AT5G08865	0
AT5G08870	0
AT5G08875	0
AT5G08880	0
AT5G08885	0
AT5G08890	0
AT5G08895	0
AT5G08900	0
AT5G08905	0
AT5G08910	0
AT5G08915	0
AT5G08920	0
AT5G08925	0
AT5G08930	0
AT5G08935	0
AT5G08940	0
AT5G08945	0
AT5G08950	0
AT5G08955	0
AT5G08960	0
AT5G08965	0
AT5G08970	0
AT5G08975	0
AT5G08980	0
AT5G08985	0
AT5G08990	4
AT5G08995	0
AT5G09000	0
AT5G09005	0
AT5G09010	0
AT5G09015	0
AT5G09020	0
AT5G09025	0
AT5G09030	0
AT5G09035	0
AT5G09040	0
AT5G09045	0
AT5G09050	0
AT5G09055	0
AT5G09060	0
AT5G09065	0
AT5G09070	0
AT5G09080	0
AT5G09085	0
AT5G09090	0
AT5G09095	0
AT5G09100	0
AT5G09105	0
AT5G09110	0
AT5G09120	0
AT5G09125	0
AT5G09130	0
AT5G09135	1
AT5G09140	0
AT5G09145	0
AT5G09150	0
AT5G09155	0
AT5G09160	0
AT5G09165	0
AT5G09170	0
AT5G09175	6
AT5G09185	0
AT5G09190	0
AT5G09195	0
AT5G09200	0
AT5G09205	0
AT5G09210	0
AT5G09215	0
AT5G09220	5679
AT5G09225	141
AT5G09230	255
AT5G09235	0
AT5G09240	74
AT5G09245	0
AT5G09250	110
AT5G09255	0
AT5G09260	147
AT5G09265	0
AT5G09270	58
AT5G09275	0
AT5G09280	0
AT5G09285	0
AT5G09290	33
AT5G09295	4
AT5G09300	96
AT5G09305	0
AT5G09310	174
AT5G09315	94
AT5G09320	0
AT5G09325	0
AT5G09330	1018
AT5G09335	1
AT5G09340	0
AT5G09345	0
AT5G09350	176
AT5G09360	1
AT5G09365	0
AT5G09370	0
AT5G09375	0
AT5G09380	102
AT5G09385	4
AT5G09390	360
AT5G09395	0
AT5G09400	728
AT5G09405	0
AT5G09410	950
AT5G09415	0
AT5G09420	99
AT5G09425	0
AT5G09430	2
AT5G09435	0
AT5G09440	480
AT5G09443	1
AT5G09445	0
AT5G09450	209
AT5G09455	0
AT5G09460	1492
AT5G09465	0
AT5G09470	7
AT5G09475	0
AT5G09480	0
AT5G09490	0
AT5G09495	0
AT5G09500	0
AT5G09505	0
AT5G09510	1328
AT5G09513	0
AT5G09515	0
AT5G09520	2
AT5G09530	169
AT5G09535	1
AT5G09540	20
AT5G09545	0
AT5G09550	0
AT5G09555	0
AT5G09560	0
AT5G09565	0
AT5G09570	9
AT5G09580	41
AT5G09585	0
AT5G09590	1124
AT5G09595	0
AT5G09600	62
AT5G09605	0
AT5G09610	4
AT5G09615	0
AT5G09620	1780
AT5G09630	47
AT5G09635	1
AT5G09640	0
AT5G09645	0
AT5G09650	4002
AT5G09655	0
AT5G09660	17583
AT5G09665	0
AT5G09670	1024
AT5G09675	0
AT5G09680	231
AT5G09685	0
AT5G09690	90
AT5G09695	0
AT5G09700	1
AT5G09705	0
AT5G09710	25
AT5G09711	0
AT5G09715	0
AT5G09720	0
AT5G09730	91
AT5G09735	0
AT5G09740	230
AT5G09750	0
AT5G09755	0
AT5G09760	412
AT5G09765	0
AT5G09770	221
AT5G09775	0
AT5G09780	0
AT5G09785	14
AT5G09790	37
AT5G09795	0
AT5G09800	46
AT5G09805	2
AT5G09810	7543
AT5G09815	0
AT5G09820	454
AT5G09825	0
AT5G09830	288
AT5G09835	0
AT5G09840	67
AT5G09845	0
AT5G09850	1088
AT5G09855	0
AT5G09860	356
AT5G09865	0
AT5G09870	3857
AT5G09875	0
AT5G09876	3
AT5G09880	1440
AT5G09885	0
AT5G09890	524
AT5G09895	0
AT5G09900	957
AT5G09910	3
AT5G09915	0
AT5G09920	362
AT5G09925	0
AT5G09930	2
AT5G09940	0
AT5G09945	0
AT5G09950	39
AT5G09955	0
AT5G09960	157
AT5G09965	0
AT5G09970	1
AT5G09975	0
AT5G09976	5
AT5G09978	0
AT5G09980	2
AT5G09990	38
AT5G09995	107
AT5G10000	0
AT5G10010	781
AT5G10020	455
AT5G10030	410
AT5G10040	1
AT5G10050	313
AT5G10060	491
AT5G10070	352
AT5G10080	65
AT5G10090	1
AT5G10100	0
AT5G10110	144
AT5G10120	0
AT5G10130	0
AT5G10140	10
AT5G10150	285
AT5G10160	272
AT5G10170	917
AT5G10180	5184
AT5G10190	394
AT5G10200	165
AT5G10210	1
AT5G10220	0
AT5G10230	0
AT5G10235	0
AT5G10240	268
AT5G10250	83
AT5G10260	15
AT5G10270	321
AT5G10278	0
AT5G10280	2
AT5G10290	768
AT5G10300	104
AT5G10310	22
AT5G10320	114
AT5G10330	124
AT5G10336	2
AT5G10340	10
AT5G10350	531
AT5G10360	2992
AT5G10370	264
AT5G10380	322
AT5G10390	234
AT5G10400	311
AT5G10410	119
AT5G10420	1
AT5G10430	23
AT5G10435	0
AT5G10440	26
AT5G10450	4446
AT5G10455	0
AT5G10460	521
AT5G10470	2536
AT5G10480	645
AT5G10490	1096
AT5G10500	0
AT5G10510	41
AT5G10520	21
AT5G10525	0
AT5G10530	0
AT5G10540	1105
AT5G10550	2014
AT5G10560	1052
AT5G10570	5
AT5G10572	0
AT5G10580	0
AT5G10590	0
AT5G10600	3
AT5G10605	32
AT5G10610	367
AT5G10620	75
AT5G10625	44
AT5G10630	375
AT5G10650	467
AT5G10660	6
AT5G10670	0
AT5G10680	0
AT5G10690	945
AT5G10695	3
AT5G10700	80
AT5G10710	245
AT5G10720	1
AT5G10730	362
AT5G10740	383
AT5G10745	246
AT5G10750	238
AT5G10760	954
AT5G10770	149
AT5G10780	723
AT5G10790	296
AT5G10800	172
AT5G10810	397
AT5G10820	79
AT5G10830	67
AT5G10840	1358
AT5G10850	0
AT5G10860	3499
AT5G10870	166
AT5G10880	1
AT5G10890	2
AT5G10900	76
AT5G10910	409
AT5G10920	578
AT5G10930	199
AT5G10940	840
AT5G10945	1
AT5G10946	69
AT5G10950	271
AT5G10960	2054
AT5G10965	18
AT5G10970	0
AT5G10980	1012
AT5G10990	2
AT5G11000	405
AT5G11010	164
AT5G11020	74
AT5G11030	370
AT5G11040	817
AT5G11050	0
AT5G11060	2275
AT5G11070	915
AT5G11080	3
AT5G11090	299
AT5G11100	20
AT5G11110	241
AT5G11130	0
AT5G11140	2
AT5G11150	696
AT5G11160	23
AT5G11170	1486
AT5G11180	0
AT5G11190	3
AT5G11200	812
AT5G11210	11
AT5G11220	0
AT5G11225	0
AT5G11230	90
AT5G11240	228
AT5G11242	11
AT5G11250	534
AT5G11260	186
AT5G11270	602
AT5G11280	267
AT5G11290	1
AT5G11300	30
AT5G11310	79
AT5G11320	2
AT5G11325	0
AT5G11330	1599
AT5G11340	220
AT5G11350	443
AT5G11360	0
AT5G11370	0
AT5G11380	457
AT5G11390	194
AT5G11400	0
AT5G11410	21
AT5G11412	1
AT5G11416	0
AT5G11420	1954
AT5G11425	0
AT5G11430	273
AT5G11440	1
AT5G11450	1854
AT5G11460	92
AT5G11470	77
AT5G11475	0
AT5G11480	1011
AT5G11490	945
AT5G11500	2301
AT5G11510	107
AT5G11520	1495
AT5G11530	321
AT5G11540	10
AT5G11550	214
AT5G11560	3028
AT5G11565	0
AT5G11570	3
AT5G11580	1481
AT5G11590	102
AT5G11600	173
AT5G11610	226
AT5G11620	10
AT5G11630	98
AT5G11640	184
AT5G11650	230
AT5G11660	0
AT5G11670	6282
AT5G11680	445
AT5G11690	113
AT5G11700	2267
AT5G11710	1069
AT5G11720	1135
AT5G11730	327
AT5G11740	5183
AT5G11750	139
AT5G11760	251
AT5G11770	1931
AT5G11780	41
AT5G11790	1309
AT5G11800	490
AT5G11810	501
AT5G11820	0
AT5G11830	0
AT5G11840	1064
AT5G11850	579
AT5G11860	339
AT5G11870	3
AT5G11880	1015
AT5G11890	301
AT5G11900	346
AT5G11910	431
AT5G11920	14
AT5G11930	12
AT5G11940	0
AT5G11950	419
AT5G11960	414
AT5G11970	84
AT5G11975	0
AT5G11977	0
AT5G11980	282
AT5G11990	15
AT5G12000	0
AT5G12010	381
AT5G12020	8
AT5G12030	18
AT5G12040	1188
AT5G12043	0
AT5G12050	93
AT5G12060	0
AT5G12070	0
AT5G12080	301
AT5G12085	1
AT5G12090	0
AT5G12100	112
AT5G12110	243
AT5G12120	648
AT5G12130	940
AT5G12140	3135
AT5G12150	3145
AT5G12170	880
AT5G12180	3
AT5G12190	138
AT5G12200	1073
AT5G12210	615
AT5G12220	147
AT5G12230	353
AT5G12235	4
AT5G12236	0
AT5G12240	175
AT5G12250	2437
AT5G12260	172
AT5G12270	1
AT5G12280	10
AT5G12290	315
AT5G12300	102
AT5G12310	421
AT5G12320	144
AT5G12330	2
AT5G12340	4
AT5G12350	749
AT5G12360	12
AT5G12370	1709
AT5G12380	1
AT5G12390	253
AT5G12400	708
AT5G12410	383
AT5G12420	130
AT5G12430	814
AT5G12440	410
AT5G12450	1
AT5G12460	0
AT5G12470	896
AT5G12480	771
AT5G12840	333
AT5G12850	822
AT5G12860	7767
AT5G12870	24
AT5G12880	0
AT5G12890	375
AT5G12900	210
AT5G12910	0
AT5G12920	59
AT5G12930	27
AT5G12940	90
AT5G12950	766
AT5G12960	1
AT5G12970	3
AT5G12980	150
AT5G12990	0
AT5G13000	2818
AT5G13010	1235
AT5G13020	1201
AT5G13030	1926
AT5G13050	393
AT5G13060	112
AT5G13070	315
AT5G13080	7
AT5G13090	71
AT5G13100	340
AT5G13110	307
AT5G13120	1768
AT5G13130	0
AT5G13140	475
AT5G13150	0
AT5G13160	367
AT5G13170	0
AT5G13180	1005
AT5G13181	2
AT5G13190	314
AT5G13200	352
AT5G13205	19
AT5G13210	126
AT5G13220	123
AT5G13225	0
AT5G13230	22
AT5G13240	510
AT5G13250	27
AT5G13260	614
AT5G13270	137
AT5G13280	760
AT5G13290	76
AT5G13295	0
AT5G13300	1309
AT5G13310	172
AT5G13320	109
AT5G13330	93
AT5G13340	124
AT5G13350	0
AT5G13360	236
AT5G13370	529
AT5G13380	0
AT5G13390	894
AT5G13400	289
AT5G13410	732
AT5G13420	920
AT5G13430	687
AT5G13440	1187
AT5G13450	3147
AT5G13460	137
AT5G13470	82
AT5G13475	2
AT5G13480	298
AT5G13485	0
AT5G13490	828
AT5G13500	351
AT5G13510	815
AT5G13520	284
AT5G13530	1301
AT5G13548	0
AT5G13550	729
AT5G13560	908
AT5G13565	0
AT5G13570	400
AT5G13580	4
AT5G13590	1264
AT5G13600	2
AT5G13610	216
AT5G13620	0
AT5G13630	15101
AT5G13640	1303
AT5G13650	13018
AT5G13655	0
AT5G13660	163
AT5G13670	0
AT5G13680	663
AT5G13690	806
AT5G13700	12
AT5G13710	1453
AT5G13720	539
AT5G13730	1320
AT5G13740	615
AT5G13750	446
AT5G13760	276
AT5G13770	1104
AT5G13780	579
AT5G13790	10
AT5G13800	1379
AT5G13810	625
AT5G13820	127
AT5G13825	0
AT5G13830	12
AT5G13840	84
AT5G13845	0
AT5G13850	858
AT5G13860	123
AT5G13870	95
AT5G13880	21
AT5G13887	0
AT5G13890	215
AT5G13900	7
AT5G13910	2
AT5G13920	52
AT5G13930	664
AT5G13940	2
AT5G13950	1056
AT5G13960	206
AT5G13970	258
AT5G13980	2487
AT5G13990	2
AT5G14000	9
AT5G14010	0
AT5G14020	0
AT5G14030	1347
AT5G14035	0
AT5G14040	5088
AT5G14050	440
AT5G14060	2295
AT5G14070	7
AT5G14080	175
AT5G14090	68
AT5G14100	197
AT5G14105	116
AT5G14110	0
AT5G14120	1267
AT5G14130	0
AT5G14140	62
AT5G14150	0
AT5G14160	0
AT5G14170	562
AT5G14180	18
AT5G14200	6929
AT5G14210	616
AT5G14220	674
AT5G14230	17
AT5G14240	344
AT5G14250	614
AT5G14260	2528
AT5G14270	1278
AT5G14275	0
AT5G14280	37
AT5G14285	142
AT5G14290	0
AT5G14300	0
AT5G14310	228
AT5G14320	4649
AT5G14330	5
AT5G14340	0
AT5G14345	1
AT5G14350	61
AT5G14360	7
AT5G14370	835
AT5G14380	11
AT5G14390	360
AT5G14400	1
AT5G14410	103
AT5G14420	368
AT5G14430	838
AT5G14440	190
AT5G14450	225
AT5G14460	944
AT5G14470	2
AT5G14480	118
AT5G14490	0
AT5G14495	0
AT5G14500	397
AT5G14510	13
AT5G14515	0
AT5G14520	532
AT5G14530	121
AT5G14540	883
AT5G14545	0
AT5G14550	390
AT5G14560	1
AT5G14565	0
AT5G14570	439
AT5G14580	118
AT5G14590	1164
AT5G14600	79
AT5G14602	0
AT5G14610	302
AT5G14620	228
AT5G14640	401
AT5G14650	22
AT5G14660	711
AT5G14670	0
AT5G14680	371
AT5G14690	3
AT5G14700	257
AT5G14710	178
AT5G14720	1321
AT5G14730	27
AT5G14740	18132
AT5G14750	2
AT5G14760	237
AT5G14770	161
AT5G14780	4267
AT5G14790	181
AT5G14800	861
AT5G14810	0
AT5G14820	0
AT5G14830	16
AT5G14840	106
AT5G14850	242
AT5G14860	0
AT5G14870	10
AT5G14880	788
AT5G14890	18
AT5G14895	0
AT5G14900	0
AT5G14910	2543
AT5G14920	782
AT5G14930	216
AT5G14940	268
AT5G14950	765
AT5G14960	24
AT5G14970	2321
AT5G14980	0
AT5G14990	0
AT5G14995	0
AT5G15000	0
AT5G15008	0
AT5G15010	62
AT5G15020	1537
AT5G15022	4
AT5G15025	28
AT5G15030	0
AT5G15040	0
AT5G15050	257
AT5G15060	0
AT5G15070	129
AT5G15080	357
AT5G15090	1732
AT5G15100	0
AT5G15110	0
AT5G15120	1
AT5G15130	1
AT5G15140	2
AT5G15150	1
AT5G15160	9
AT5G15170	152
AT5G15175	0
AT5G15180	13
AT5G15190	39
AT5G15200	3077
AT5G15210	120
AT5G15220	147
AT5G15230	992
AT5G15240	59
AT5G15250	0
AT5G15260	169
AT5G15265	2
AT5G15270	717
AT5G15280	163
AT5G15290	0
AT5G15300	25
AT5G15310	455
AT5G15320	459
AT5G15330	53
AT5G15340	36
AT5G15350	316
AT5G15360	0
AT5G15380	0
AT5G15390	392
AT5G15400	1170
AT5G15410	2093
AT5G15420	0
AT5G15430	8
AT5G15440	180
AT5G15450	1435
AT5G15460	191
AT5G15470	406
AT5G15480	0
AT5G15490	915
AT5G15500	458
AT5G15510	35
AT5G15520	125
AT5G15530	62
AT5G15533	0
AT5G15537	39
AT5G15540	896
AT5G15546	0
AT5G15550	327
AT5G15560	0
AT5G15570	249
AT5G15580	197
AT5G15581	0
AT5G15600	13
AT5G15610	620
AT5G15620	0
AT5G15630	101
AT5G15640	349
AT5G15650	3104
AT5G15660	2
AT5G15670	0
AT5G15680	1069
AT5G15685	0
AT5G15690	0
AT5G15700	288
AT5G15710	117
AT5G15720	1
AT5G15725	0
AT5G15730	380
AT5G15740	495
AT5G15745	0
AT5G15750	180
AT5G15760	72
AT5G15770	0
AT5G15780	162
AT5G15790	132
AT5G15800	10
AT5G15802	71
AT5G15805	0
AT5G15810	382
AT5G15815	0
AT5G15820	62
AT5G15830	6
AT5G15833	0
AT5G15840	52
AT5G15843	0
AT5G15845	10
AT5G15850	0
AT5G15853	0
AT5G15860	312
AT5G15870	383
AT5G15880	315
AT5G15890	2
AT5G15900	12
AT5G15910	245
AT5G15920	220
AT5G15930	277
AT5G15940	4
AT5G15950	1761
AT5G15960	637
AT5G15970	9835
AT5G15980	282
AT5G15990	0
AT5G15995	0
AT5G16000	255
AT5G16010	1026
AT5G16020	4
AT5G16023	0
AT5G16030	430
AT5G16040	284
AT5G16050	1591
AT5G16060	225
AT5G16070	806
AT5G16080	18
AT5G16090	0
AT5G16100	0
AT5G16110	771
AT5G16120	448
AT5G16130	1856
AT5G16140	169
AT5G16150	3307
AT5G16160	16
AT5G16170	24
AT5G16180	467
AT5G16190	158
AT5G16200	52
AT5G16210	1162
AT5G16220	550
AT5G16230	20
AT5G16235	0
AT5G16240	130
AT5G16250	111
AT5G16260	421
AT5G16270	1393
AT5G16280	879
AT5G16285	0
AT5G16290	698
AT5G16300	803
AT5G16310	122
AT5G16320	58
AT5G16330	0
AT5G16336	0
AT5G16340	12
AT5G16350	14
AT5G16360	12
AT5G16370	289
AT5G16375	0
AT5G16380	185
AT5G16390	643
AT5G16400	811
AT5G16410	8
AT5G16420	86
AT5G16430	0
AT5G16440	545
AT5G16450	315
AT5G16453	0
AT5G16460	1
AT5G16470	1027
AT5G16480	74
AT5G16486	9
AT5G16490	49
AT5G16500	0
AT5G16505	444
AT5G16510	446
AT5G16520	199
AT5G16530	49
AT5G16540	690
AT5G16550	346
AT5G16560	182
AT5G16570	103
AT5G16580	1
AT5G16590	335
AT5G16600	69
AT5G16610	246
AT5G16620	1363
AT5G16630	298
AT5G16640	30
AT5G16650	405
AT5G16660	1307
AT5G16680	854
AT5G16690	116
AT5G16700	0
AT5G16710	2427
AT5G16715	1633
AT5G16720	108
AT5G16730	1300
AT5G16740	1
AT5G16750	333
AT5G16760	723
AT5G16770	0
AT5G16780	877
AT5G16790	44
AT5G16800	295
AT5G16810	345
AT5G16820	233
AT5G16830	253
AT5G16840	670
AT5G16850	2
AT5G16860	36
AT5G16870	104
AT5G16880	1466
AT5G16890	187
AT5G16900	6
AT5G16910	452
AT5G16920	0
AT5G16930	107
AT5G16940	49
AT5G16950	110
AT5G16960	22
AT5G16970	1788
AT5G16980	100
AT5G16990	585
AT5G17000	675
AT5G17010	567
AT5G17020	1564
AT5G17030	0
AT5G17040	5
AT5G17050	482
AT5G17060	212
AT5G17070	195
AT5G17080	0
AT5G17090	2
AT5G17100	0
AT5G17110	0
AT5G17120	0
AT5G17125	0
AT5G17130	0
AT5G17140	0
AT5G17150	8
AT5G17160	72
AT5G17165	9
AT5G17167	1
AT5G17170	4308
AT5G17180	0
AT5G17190	630
AT5G17200	0
AT5G17210	54
AT5G17220	56
AT5G17230	5396
AT5G17240	102
AT5G17250	207
AT5G17260	10
AT5G17270	285
AT5G17280	0
AT5G17290	167
AT5G17300	31
AT5G17305	0
AT5G17310	580
AT5G17320	0
AT5G17330	17
AT5G17340	0
AT5G17345	0
AT5G17350	21
AT5G17360	7
AT5G17370	85
AT5G17380	1161
AT5G17390	8
AT5G17400	190
AT5G17410	253
AT5G17420	419
AT5G17430	0
AT5G17440	537
AT5G17450	192
AT5G17460	175
AT5G17470	0
AT5G17480	1
AT5G17490	44
AT5G17500	0
AT5G17510	447
AT5G17520	702
AT5G17522	0
AT5G17523	0
AT5G17530	673
AT5G17540	17
AT5G17550	329
AT5G17560	699
AT5G17570	121
AT5G17580	101
AT5G17590	0
AT5G17600	112
AT5G17610	196
AT5G17620	129
AT5G17630	790
AT5G17640	231
AT5G17650	412
AT5G17660	157
AT5G17670	747
AT5G17680	4
AT5G17690	343
AT5G17700	604
AT5G17710	1740
AT5G17720	0
AT5G17725	0
AT5G17730	0
AT5G17740	0
AT5G17750	0
AT5G17760	541
AT5G17770	1427
AT5G17780	29
AT5G17790	378
AT5G17800	5
AT5G17810	0
AT5G17820	0
AT5G17830	8
AT5G17840	303
AT5G17847	0
AT5G17850	169
AT5G17860	173
AT5G17870	2240
AT5G17880	589
AT5G17890	572
AT5G17900	355
AT5G17910	1046
AT5G17920	19895
AT5G17930	342
AT5G17950	0
AT5G17960	0
AT5G17970	1
AT5G17980	119
AT5G17990	2000
AT5G18000	1
AT5G18005	0
AT5G18010	6
AT5G18015	0
AT5G18020	14
AT5G18030	40
AT5G18037	0
AT5G18040	231
AT5G18050	2
AT5G18060	14
AT5G18065	32
AT5G18070	164
AT5G18080	42
AT5G18085	0
AT5G18090	1
AT5G18100	375
AT5G18110	521
AT5G18120	158
AT5G18130	857
AT5G18140	392
AT5G18150	0
AT5G18160	0
AT5G18170	737
AT5G18180	2
AT5G18190	1338
AT5G18200	269
AT5G18202	0
AT5G18210	104
AT5G18220	12
AT5G18230	1663
AT5G18240	48
AT5G18245	50
AT5G18250	110
AT5G18255	68
AT5G18260	8
AT5G18270	12
AT5G18280	818
AT5G18290	19
AT5G18300	9
AT5G18310	485
AT5G18320	5
AT5G18330	1
AT5G18340	51
AT5G18350	0
AT5G18360	65
AT5G18370	214
AT5G18380	3180
AT5G18390	136
AT5G18400	311
AT5G18403	0
AT5G18404	5
AT5G18407	0
AT5G18410	878
AT5G18420	380
AT5G18430	35
AT5G18440	199
AT5G18450	0
AT5G18460	381
AT5G18470	23
AT5G18475	73
AT5G18480	538
AT5G18490	278
AT5G18500	993
AT5G18510	0
AT5G18520	1277
AT5G18525	813
AT5G18540	65
AT5G18550	439
AT5G18560	0
AT5G18570	853
AT5G18580	774
AT5G18590	633
AT5G18600	1020
AT5G18610	332
AT5G18620	760
AT5G18630	374
AT5G18633	6
AT5G18636	1
AT5G18640	711
AT5G18650	1086
AT5G18660	2418
AT5G18661	0
AT5G18670	337
AT5G18680	619
AT5G18690	77
AT5G18700	232
AT5G18705	0
AT5G18710	2
AT5G18720	1
AT5G18730	11
AT5G18735	0
AT5G18740	0
AT5G18748	0
AT5G18750	155
AT5G18755	0
AT5G18760	262
AT5G18770	101
AT5G18780	246
AT5G18790	45
AT5G18800	521
AT5G18810	22
AT5G18820	145
AT5G18830	687
AT5G18840	0
AT5G18850	193
AT5G18860	626
AT5G18870	0
AT5G18880	0
AT5G18890	0
AT5G18900	428
AT5G18910	0
AT5G18920	29
AT5G18930	27
AT5G18933	0
AT5G18937	0
AT5G18940	364
AT5G18950	90
AT5G18960	441
AT5G18970	50
AT5G18980	289
AT5G18990	0
AT5G19000	581
AT5G19010	1269
AT5G19015	0
AT5G19020	91
AT5G19025	90
AT5G19030	104
AT5G19040	7
AT5G19050	255
AT5G19060	15
AT5G19070	140
AT5G19080	102
AT5G19090	567
AT5G19095	0
AT5G19097	6
AT5G19100	5
AT5G19110	9
AT5G19120	228
AT5G19130	344
AT5G19140	3932
AT5G19150	326
AT5G19151	37
AT5G19160	43
AT5G19165	0
AT5G19170	1
AT5G19172	0
AT5G19175	0
AT5G19180	574
AT5G19190	138
AT5G19200	65
AT5G19210	146
AT5G19220	1717
AT5G19221	9
AT5G19230	41
AT5G19240	2121
AT5G19250	2610
AT5G19260	90
AT5G19270	0
AT5G19280	411
AT5G19290	518
AT5G19300	98
AT5G19310	364
AT5G19315	0
AT5G19320	330
AT5G19330	1157
AT5G19340	0
AT5G19350	579
AT5G19360	1
AT5G19370	871
AT5G19380	229
AT5G19390	1457
AT5G19400	2102
AT5G19410	0
AT5G19420	321
AT5G19430	279
AT5G19440	1141
AT5G19450	1120
AT5G19460	484
AT5G19470	0
AT5G19473	0
AT5G19480	198
AT5G19485	402
AT5G19490	10
AT5G19500	446
AT5G19510	2341
AT5G19520	0
AT5G19530	384
AT5G19540	2899
AT5G19550	1536
AT5G19560	0
AT5G19570	64
AT5G19580	40
AT5G19590	1309
AT5G19595	0
AT5G19600	41
AT5G19610	0
AT5G19620	879
AT5G19630	165
AT5G19633	0
AT5G19640	0
AT5G19650	6
AT5G19660	612
AT5G19670	139
AT5G19675	0
AT5G19680	314
AT5G19690	2432
AT5G19700	0
AT5G19710	0
AT5G19720	0
AT5G19730	178
AT5G19740	130
AT5G19750	798
AT5G19760	3711
AT5G19770	1653
AT5G19780	2003
AT5G19790	1
AT5G19800	0
AT5G19810	3
AT5G19820	1902
AT5G19830	72
AT5G19840	200
AT5G19850	504
AT5G19855	953
AT5G19860	803
AT5G19870	12
AT5G19875	167
AT5G19880	1
AT5G19890	1
AT5G19900	742
AT5G19910	129
AT5G19920	201
AT5G19930	281
AT5G19940	4333
AT5G19950	269
AT5G19960	220
AT5G19970	14
AT5G19980	605
AT5G19990	876
AT5G20000	542
AT5G20010	4903
AT5G20020	2626
AT5G20030	55
AT5G20040	282
AT5G20045	0
AT5G20050	249
AT5G20060	444
AT5G20070	992
AT5G20080	1078
AT5G20090	736
AT5G20100	0
AT5G20110	50
AT5G20120	194
AT5G20130	671
AT5G20140	826
AT5G20150	154
AT5G20160	663
AT5G20165	187
AT5G20170	264
AT5G20180	152
AT5G20190	1860
AT5G20200	514
AT5G20220	174
AT5G20225	3
AT5G20230	1207
AT5G20240	4
AT5G20250	1259
AT5G20260	0
AT5G20270	396
AT5G20280	5062
AT5G20290	5356
AT5G20300	546
AT5G20310	0
AT5G20320	831
AT5G20330	0
AT5G20340	0
AT5G20350	1366
AT5G20360	589
AT5G20370	0
AT5G20380	848
AT5G20390	0
AT5G20400	68
AT5G20410	111
AT5G20420	12
AT5G20430	0
AT5G20440	0
AT5G20447	0
AT5G20450	74
AT5G20460	0
AT5G20470	1
AT5G20480	130
AT5G20490	1541
AT5G20500	562
AT5G20510	74
AT5G20520	456
AT5G20540	104
AT5G20550	0
AT5G20560	0
AT5G20570	435
AT5G20580	251
AT5G20590	529
AT5G20600	269
AT5G20610	569
AT5G20620	1241
AT5G20630	3608
AT5G20635	15
AT5G20640	15
AT5G20650	125
AT5G20660	1145
AT5G20670	81
AT5G20680	340
AT5G20690	0
AT5G20700	10633
AT5G20710	4
AT5G20720	4794
AT5G20730	1096
AT5G20740	62
AT5G20750	0
AT5G20760	0
AT5G20770	0
AT5G20780	0
AT5G20790	12
AT5G20800	0
AT5G20810	1
AT5G20820	7
AT5G20830	1916
AT5G20840	866
AT5G20850	30
AT5G20852	0
AT5G20854	0
AT5G20856	0
AT5G20858	0
AT5G20860	0
AT5G20870	19
AT5G20880	48
AT5G20885	185
AT5G20890	1722
AT5G20900	960
AT5G20910	86
AT5G20920	986
AT5G20930	371
AT5G20935	303
AT5G20940	4
AT5G20950	1838
AT5G20960	99
AT5G20970	78
AT5G20980	208
AT5G20990	1452
AT5G20995	0
AT5G21010	225
AT5G21020	1943
AT5G21030	2
AT5G21040	523
AT5G21050	0
AT5G21060	627
AT5G21070	245
AT5G21080	0
AT5G21090	2614
AT5G21100	1142
AT5G21105	688
AT5G21120	0
AT5G21125	0
AT5G21130	0
AT5G21140	38
AT5G21150	1
AT5G21160	900
AT5G21170	256
AT5G21222	1221
AT5G21274	624
AT5G21280	16
AT5G21326	706
AT5G21378	0
AT5G21430	2041
AT5G21482	423
AT5G21535	0
AT5G21900	170
AT5G21910	14
AT5G21920	735
AT5G21930	2112
AT5G21940	1493
AT5G21950	33
AT5G21960	11
AT5G21970	192
AT5G21990	651
AT5G22000	1355
AT5G22010	499
AT5G22020	345
AT5G22030	543
AT5G22040	256
AT5G22044	0
AT5G22050	300
AT5G22060	2249
AT5G22070	300
AT5G22080	542
AT5G22090	3062
AT5G22100	120
AT5G22110	111
AT5G22120	365
AT5G22130	141
AT5G22140	19
AT5G22145	0
AT5G22150	2
AT5G22160	0
AT5G22170	0
AT5G22180	0
AT5G22190	0
AT5G22200	7
AT5G22210	213
AT5G22220	120
AT5G22240	3
AT5G22250	152
AT5G22260	0
AT5G22270	176
AT5G22280	296
AT5G22290	142
AT5G22300	79
AT5G22310	41
AT5G22315	0
AT5G22320	202
AT5G22330	368
AT5G22340	1141
AT5G22350	565
AT5G22355	0
AT5G22360	376
AT5G22370	240
AT5G22380	15
AT5G22390	278
AT5G22400	213
AT5G22410	0
AT5G22420	0
AT5G22430	1
AT5G22440	542
AT5G22450	1212
AT5G22460	71
AT5G22470	0
AT5G22480	222
AT5G22490	0
AT5G22500	223
AT5G22505	0
AT5G22510	1939
AT5G22520	9
AT5G22530	3
AT5G22540	6
AT5G22545	23
AT5G22550	0
AT5G22555	0
AT5G22560	0
AT5G22570	89
AT5G22580	636
AT5G22590	0
AT5G22600	0
AT5G22608	5
AT5G22610	0
AT5G22620	1237
AT5G22630	302
AT5G22640	3610
AT5G22650	1970
AT5G22660	0
AT5G22670	0
AT5G22680	0
AT5G22690	155
AT5G22700	550
AT5G22720	0
AT5G22730	128
AT5G22740	426
AT5G22750	162
AT5G22760	987
AT5G22765	0
AT5G22770	777
AT5G22780	906
AT5G22785	0
AT5G22788	17
AT5G22790	211
AT5G22791	0
AT5G22792	0
AT5G22794	29
AT5G22796	8
AT5G22799	26
AT5G22800	2579
AT5G22810	0
AT5G22820	143
AT5G22830	916
AT5G22840	186
AT5G22850	397
AT5G22860	418
AT5G22870	5
AT5G22875	162
AT5G22880	870
AT5G22890	0
AT5G22900	0
AT5G22910	0
AT5G22920	360
AT5G22930	80
AT5G22940	17
AT5G22950	437
AT5G22960	0
AT5G22970	0
AT5G22980	0
AT5G22990	0
AT5G23000	6
AT5G23010	16997
AT5G23020	938
AT5G23030	1
AT5G23035	0
AT5G23040	1699
AT5G23050	1679
AT5G23060	4217
AT5G23065	0
AT5G23070	219
AT5G23080	441
AT5G23090	109
AT5G23100	117
AT5G23110	1316
AT5G23115	0
AT5G23120	6343
AT5G23130	75
AT5G23140	494
AT5G23150	994
AT5G23155	11
AT5G23160	0
AT5G23170	57
AT5G23180	0
AT5G23190	4
AT5G23200	187
AT5G23210	509
AT5G23212	0
AT5G23220	1
AT5G23230	0
AT5G23235	29
AT5G23240	200
AT5G23250	516
AT5G23260	0
AT5G23270	15
AT5G23280	515
AT5G23290	184
AT5G23300	186
AT5G23310	526
AT5G23320	42
AT5G23330	177
AT5G23340	225
AT5G23350	11
AT5G23360	41
AT5G23370	6
AT5G23380	64
AT5G23390	502
AT5G23395	127
AT5G23400	73
AT5G23405	108
AT5G23410	43
AT5G23411	0
AT5G23413	0
AT5G23420	405
AT5G23430	255
AT5G23440	780
AT5G23450	1607
AT5G23460	30
AT5G23470	0
AT5G23480	66
AT5G23490	297
AT5G23510	251
AT5G23520	321
AT5G23530	11
AT5G23535	189
AT5G23540	965
AT5G23550	182
AT5G23570	494
AT5G23575	1013
AT5G23580	276
AT5G23590	311
AT5G23600	0
AT5G23610	580
AT5G23630	1484
AT5G23650	0
AT5G23660	3292
AT5G23665	0
AT5G23670	616
AT5G23680	91
AT5G23690	145
AT5G23700	0
AT5G23710	0
AT5G23720	263
AT5G23730	70
AT5G23740	1247
AT5G23750	164
AT5G23760	334
AT5G23770	51
AT5G23780	9
AT5G23790	0
AT5G23800	56
AT5G23810	152
AT5G23820	820
AT5G23830	4
AT5G23840	0
AT5G23850	241
AT5G23860	634
AT5G23870	165
AT5G23880	300
AT5G23890	2521
AT5G23900	873
AT5G23903	0
AT5G23908	0
AT5G23910	62
AT5G23920	946
AT5G23930	10
AT5G23940	29
AT5G23950	2
AT5G23955	114
AT5G23960	0
AT5G23970	0
AT5G23980	29
AT5G23990	0
AT5G24000	331
AT5G24010	183
AT5G24020	500
AT5G24030	95
AT5G24040	0
AT5G24050	0
AT5G24060	1149
AT5G24065	2
AT5G24070	1
AT5G24080	214
AT5G24090	6
AT5G24100	0
AT5G24105	48
AT5G24110	4
AT5G24120	272
AT5G24130	0
AT5G24140	5
AT5G24150	1142
AT5G24155	251
AT5G24160	826
AT5G24165	804
AT5G24170	104
AT5G24180	0
AT5G24190	2
AT5G24200	194
AT5G24205	16
AT5G24206	5
AT5G24210	1822
AT5G24215	25
AT5G24220	0
AT5G24230	8
AT5G24240	3
AT5G24260	455
AT5G24270	18
AT5G24275	1
AT5G24280	173
AT5G24290	63
AT5G24300	2975
AT5G24310	89
AT5G24313	0
AT5G24314	1353
AT5G24316	0
AT5G24318	96
AT5G24320	570
AT5G24330	33
AT5G24340	191
AT5G24350	1024
AT5G24352	11
AT5G24355	1
AT5G24360	393
AT5G24370	0
AT5G24380	166
AT5G24390	70
AT5G24400	537
AT5G24410	0
AT5G24420	275
AT5G24430	340
AT5G24440	0
AT5G24450	768
AT5G24460	400
AT5G24470	219
AT5G24480	0
AT5G24490	4515
AT5G24500	256
AT5G24510	1
AT5G24520	416
AT5G24530	467
AT5G24540	0
AT5G24550	0
AT5G24557	0
AT5G24560	0
AT5G24570	27
AT5G24575	0
AT5G24580	29
AT5G24590	367
AT5G24600	2
AT5G24610	918
AT5G24620	1053
AT5G24630	82
AT5G24640	0
AT5G24650	687
AT5G24655	13
AT5G24660	171
AT5G24670	1184
AT5G24680	112
AT5G24690	2991
AT5G24710	1675
AT5G24735	629
AT5G24740	1061
AT5G24750	157
AT5G24760	240
AT5G24770	4539
AT5G24775	0
AT5G24780	1452
AT5G24790	0
AT5G24800	319
AT5G24810	2256
AT5G24820	1
AT5G24825	0
AT5G24830	172
AT5G24840	137
AT5G24850	104
AT5G24860	0
AT5G24870	151
AT5G24879	0
AT5G24880	0
AT5G24890	518
AT5G24900	0
AT5G24910	5
AT5G24915	0
AT5G24920	13
AT5G24930	3856
AT5G24940	48
AT5G24950	0
AT5G24960	1
AT5G24970	164
AT5G24980	156
AT5G24990	71
AT5G25000	0
AT5G25010	25
AT5G25020	4
AT5G25030	0
AT5G25040	1190
AT5G25045	7
AT5G25050	88
AT5G25060	1203
AT5G25070	374
AT5G25080	216
AT5G25090	20
AT5G25100	2007
AT5G25110	18
AT5G25120	294
AT5G25130	203
AT5G25140	51
AT5G25150	414
AT5G25160	0
AT5G25170	93
AT5G25180	0
AT5G25190	30
AT5G25195	0
AT5G25200	0
AT5G25205	0
AT5G25210	161
AT5G25220	1359
AT5G25230	22
AT5G25240	41
AT5G25250	156
AT5G25260	51
AT5G25265	1470
AT5G25270	1550
AT5G25280	1975
AT5G25290	0
AT5G25300	0
AT5G25305	0
AT5G25310	3
AT5G25320	0
AT5G25330	0
AT5G25340	0
AT5G25350	1442
AT5G25360	714
AT5G25370	40
AT5G25380	2
AT5G25390	2
AT5G25400	0
AT5G25410	0
AT5G25415	0
AT5G25420	0
AT5G25425	0
AT5G25430	0
AT5G25440	281
AT5G25450	18
AT5G25451	2
AT5G25460	1305
AT5G25470	19
AT5G25475	34
AT5G25480	77
AT5G25490	48
AT5G25500	31
AT5G25510	476
AT5G25520	891
AT5G25530	1
AT5G25540	914
AT5G25550	0
AT5G25560	2439
AT5G25570	32
AT5G25580	47
AT5G25585	0
AT5G25590	220
AT5G25600	1
AT5G25610	9054
AT5G25615	0
AT5G25620	80
AT5G25625	0
AT5G25630	2804
AT5G25640	0
AT5G25750	1
AT5G25754	195
AT5G25755	20
AT5G25756	3
AT5G25757	156
AT5G25760	313
AT5G25770	363
AT5G25780	516
AT5G25790	46
AT5G25800	119
AT5G25810	9
AT5G25820	19
AT5G25830	13
AT5G25840	248
AT5G25850	0
AT5G25860	0
AT5G25870	0
AT5G25880	2
AT5G25890	265
AT5G25900	263
AT5G25910	5
AT5G25920	0
AT5G25930	174
AT5G25940	157
AT5G25950	0
AT5G25955	0
AT5G25960	0
AT5G25970	1
AT5G25980	19974
AT5G25990	4
AT5G25995	21
AT5G26000	45168
AT5G26010	12
AT5G26015	0
AT5G26020	0
AT5G26030	1187
AT5G26038	0
AT5G26040	160
AT5G26050	0
AT5G26060	0
AT5G26070	0
AT5G26080	0
AT5G26090	0
AT5G26100	0
AT5G26110	141
AT5G26120	0
AT5G26130	0
AT5G26140	0
AT5G26146	0
AT5G26147	0
AT5G26150	0
AT5G26160	173
AT5G26170	65
AT5G26180	262
AT5G26190	12
AT5G26200	23
AT5G26210	583
AT5G26220	23
AT5G26230	112
AT5G26233	0
AT5G26236	0
AT5G26240	881
AT5G26250	3
AT5G26260	3
AT5G26262	0
AT5G26270	2
AT5G26280	10
AT5G26283	0
AT5G26286	0
AT5G26290	0
AT5G26300	0
AT5G26310	0
AT5G26320	0
AT5G26330	153
AT5G26340	951
AT5G26345	0
AT5G26350	0
AT5G26360	2376
AT5G26570	6815
AT5G26580	0
AT5G26582	1
AT5G26590	0
AT5G26594	0
AT5G26600	874
AT5G26610	431
AT5G26617	0
AT5G26618	0
AT5G26620	0
AT5G26622	239
AT5G26630	4
AT5G26640	0
AT5G26642	0
AT5G26650	0
AT5G26660	10
AT5G26667	1266
AT5G26670	57
AT5G26673	0
AT5G26680	190
AT5G26690	59
AT5G26692	0
AT5G26700	12
AT5G26710	789
AT5G26717	0
AT5G26720	40
AT5G26730	0
AT5G26731	18
AT5G26740	315
AT5G26742	8894
AT5G26749	21
AT5G26751	1150
AT5G26760	577
AT5G26770	214
AT5G26775	0
AT5G26780	794
AT5G26790	20
AT5G26800	199
AT5G26805	0
AT5G26810	0
AT5G26820	1411
AT5G26830	1232
AT5G26840	0
AT5G26850	480
AT5G26860	478
AT5G26865	3
AT5G26880	900
AT5G26890	0
AT5G26900	1
AT5G26910	410
AT5G26920	176
AT5G26930	0
AT5G26940	311
AT5G26950	0
AT5G26955	0
AT5G26960	202
AT5G26970	1
AT5G26980	170
AT5G26990	226
AT5G27000	14
AT5G27010	0
AT5G27020	2
AT5G27030	384
AT5G27035	0
AT5G27037	2
AT5G27043	0
AT5G27050	0
AT5G27060	54
AT5G27065	0
AT5G27070	0
AT5G27080	0
AT5G27090	0
AT5G27093	4
AT5G27095	0
AT5G27100	106
AT5G27110	40
AT5G27120	355
AT5G27130	1
AT5G27140	0
AT5G27150	1691
AT5G27160	0
AT5G27170	0
AT5G27180	0
AT5G27190	0
AT5G27200	0
AT5G27210	41
AT5G27220	10
AT5G27230	21
AT5G27238	0
AT5G27240	282
AT5G27247	2
AT5G27250	24
AT5G27260	0
AT5G27270	596
AT5G27280	862
AT5G27290	1000
AT5G27300	205
AT5G27310	0
AT5G27320	308
AT5G27330	235
AT5G27340	0
AT5G27345	1
AT5G27350	657
AT5G27360	93
AT5G27370	0
AT5G27380	2101
AT5G27390	453
AT5G27395	289
AT5G27400	13
AT5G27410	421
AT5G27420	122
AT5G27430	302
AT5G27440	0
AT5G27450	145
AT5G27460	161
AT5G27470	930
AT5G27480	0
AT5G27490	79
AT5G27493	0
AT5G27495	0
AT5G27500	0
AT5G27505	0
AT5G27510	0
AT5G27520	239
AT5G27530	0
AT5G27540	823
AT5G27550	68
AT5G27560	901
AT5G27570	0
AT5G27580	0
AT5G27590	0
AT5G27600	863
AT5G27603	0
AT5G27606	0
AT5G27607	0
AT5G27610	110
AT5G27620	155
AT5G27630	21
AT5G27640	1688
AT5G27650	462
AT5G27660	46
AT5G27670	587
AT5G27680	71
AT5G27690	211
AT5G27700	1290
AT5G27705	1
AT5G27710	183
AT5G27715	0
AT5G27720	858
AT5G27730	767
AT5G27740	391
AT5G27750	125
AT5G27760	537
AT5G27765	0
AT5G27770	1196
AT5G27771	0
AT5G27780	0
AT5G27790	0
AT5G27800	0
AT5G27807	0
AT5G27810	1
AT5G27820	141
AT5G27830	315
AT5G27840	570
AT5G27845	4
AT5G27850	3703
AT5G27860	581
AT5G27870	0
AT5G27880	0
AT5G27882	0
AT5G27885	0
AT5G27889	2
AT5G27890	13
AT5G27893	1
AT5G27895	5
AT5G27900	0
AT5G27902	0
AT5G27905	0
AT5G27910	0
AT5G27920	85
AT5G27925	0
AT5G27927	0
AT5G27930	379
AT5G27940	0
AT5G27944	0
AT5G27945	0
AT5G27947	0
AT5G27950	1352
AT5G27960	0
AT5G27965	0
AT5G27970	1115
AT5G27980	1
AT5G27990	241
AT5G28000	0
AT5G28010	45
AT5G28020	633
AT5G28030	502
AT5G28040	461
AT5G28050	905
AT5G28053	0
AT5G28056	0
AT5G28060	1736
AT5G28065	0
AT5G28067	0
AT5G28073	0
AT5G28076	0
AT5G28080	3
AT5G28085	2
AT5G28090	0
AT5G28100	0
AT5G28110	0
AT5G28120	0
AT5G28130	0
AT5G28140	0
AT5G28141	0
AT5G28143	0
AT5G28145	3
AT5G28150	246
AT5G28160	0
AT5G28165	0
AT5G28170	0
AT5G28173	0
AT5G28176	0
AT5G28180	0
AT5G28190	0
AT5G28200	0
AT5G28210	0
AT5G28220	206
AT5G28225	0
AT5G28230	12
AT5G28232	0
AT5G28235	0
AT5G28237	19
AT5G28240	0
AT5G28250	0
AT5G28253	0
AT5G28260	0
AT5G28262	24
AT5G28263	10
AT5G28266	0
AT5G28270	0
AT5G28280	4
AT5G28285	0
AT5G28287	0
AT5G28288	0
AT5G28290	285
AT5G28295	0
AT5G28300	416
AT5G28310	11
AT5G28320	63
AT5G28330	38
AT5G28335	4
AT5G28340	13
AT5G28345	0
AT5G28350	420
AT5G28360	0
AT5G28370	1
AT5G28380	0
AT5G28390	19
AT5G28400	59
AT5G28405	0
AT5G28410	0
AT5G28415	9
AT5G28420	1
AT5G28430	9
AT5G28440	5
AT5G28442	17
AT5G28450	58
AT5G28460	1
AT5G28462	0
AT5G28463	0
AT5G28464	0
AT5G28466	0
AT5G28468	0
AT5G28469	0
AT5G28470	0
AT5G28480	0
AT5G28482	0
AT5G28484	0
AT5G28487	0
AT5G28490	15
AT5G28491	0
AT5G28495	0
AT5G28497	0
AT5G28500	3605
AT5G28510	0
AT5G28515	0
AT5G28520	0
AT5G28523	0
AT5G28524	0
AT5G28525	0
AT5G28526	0
AT5G28527	0
AT5G28530	177
AT5G28535	0
AT5G28540	9280
AT5G28545	0
AT5G28550	0
AT5G28560	0
AT5G28570	0
AT5G28580	0
AT5G28590	0
AT5G28593	0
AT5G28596	0
AT5G28600	0
AT5G28605	0
AT5G28610	0
AT5G28615	0
AT5G28620	0
AT5G28622	32
AT5G28623	0
AT5G28624	0
AT5G28625	0
AT5G28626	36
AT5G28627	1
AT5G28630	20
AT5G28635	0
AT5G28637	0
AT5G28640	1
AT5G28641	0
AT5G28643	0
AT5G28644	0
AT5G28646	1
AT5G28650	2
AT5G28655	0
AT5G28660	0
AT5G28662	0
AT5G28664	0
AT5G28667	0
AT5G28670	0
AT5G28671	0
AT5G28672	0
AT5G28673	0
AT5G28675	0
AT5G28680	0
AT5G28690	0
AT5G28692	0
AT5G28696	0
AT5G28698	0
AT5G28700	6
AT5G28710	0
AT5G28712	0
AT5G28715	4
AT5G28720	0
AT5G28730	0
AT5G28740	755
AT5G28750	1373
AT5G28760	0
AT5G28765	0
AT5G28770	54
AT5G28773	0
AT5G28776	0
AT5G28780	0
AT5G28785	0
AT5G28790	0
AT5G28810	0
AT5G28820	0
AT5G28823	0
AT5G28824	0
AT5G28826	0
AT5G28830	236
AT5G28840	3127
AT5G28845	0
AT5G28850	187
AT5G28860	0
AT5G28865	0
AT5G28870	0
AT5G28880	0
AT5G28885	0
AT5G28886	0
AT5G28888	0
AT5G28890	0
AT5G28892	0
AT5G28894	0
AT5G28897	0
AT5G28900	289
AT5G28910	83
AT5G28913	54
AT5G28916	0
AT5G28917	0
AT5G28919	0
AT5G28920	0
AT5G28923	0
AT5G28926	0
AT5G28927	0
AT5G28928	0
AT5G28929	0
AT5G28930	0
AT5G28935	0
AT5G28937	0
AT5G28940	0
AT5G28950	0
AT5G28960	0
AT5G28970	0
AT5G28980	0
AT5G28990	0
AT5G28993	0
AT5G28996	0
AT5G29000	590
AT5G29015	0
AT5G29020	0
AT5G29022	0
AT5G29024	0
AT5G29026	0
AT5G29028	0
AT5G29029	0
AT5G29030	0
AT5G29031	0
AT5G29032	0
AT5G29033	0
AT5G29034	0
AT5G29035	0
AT5G29036	0
AT5G29037	0
AT5G29040	0
AT5G29041	0
AT5G29043	0
AT5G29046	0
AT5G29050	0
AT5G29053	0
AT5G29054	0
AT5G29056	0
AT5G29058	0
AT5G29060	0
AT5G29070	0
AT5G29075	0
AT5G29090	0
AT5G29100	0
AT5G29210	0
AT5G29295	0
AT5G29337	0
AT5G29380	0
AT5G29408	0
AT5G29436	0
AT5G29465	0
AT5G29550	0
AT5G29560	0
AT5G29562	0
AT5G29565	0
AT5G29568	0
AT5G29571	0
AT5G29574	0
AT5G29577	0
AT5G29580	0
AT5G29591	0
AT5G29602	0
AT5G29613	0
AT5G29624	0
AT5G29629	0
AT5G29635	0
AT5G29646	0
AT5G29708	0
AT5G29720	0
AT5G29762	0
AT5G29805	0
AT5G29890	0
AT5G29975	0
AT5G30060	0
AT5G30102	0
AT5G30123	0
AT5G30189	0
AT5G30207	0
AT5G30218	0
AT5G30247	0
AT5G30269	0
AT5G30276	0
AT5G30341	0
AT5G30360	0
AT5G30380	0
AT5G30390	0
AT5G30400	0
AT5G30406	0
AT5G30410	0
AT5G30420	0
AT5G30428	0
AT5G30440	0
AT5G30450	0
AT5G30460	0
AT5G30470	0
AT5G30480	0
AT5G30490	224
AT5G30495	186
AT5G30500	0
AT5G30510	8642
AT5G30520	0
AT5G30532	0
AT5G30545	0
AT5G30584	0
AT5G30628	0
AT5G30648	0
AT5G30673	0
AT5G30721	0
AT5G30762	0
AT5G30852	0
AT5G30870	0
AT5G30942	0
AT5G31032	0
AT5G31087	0
AT5G31092	0
AT5G31122	0
AT5G31212	0
AT5G31302	0
AT5G31314	0
AT5G31355	0
AT5G31412	0
AT5G31496	0
AT5G31511	0
AT5G31536	0
AT5G31572	0
AT5G31637	0
AT5G31651	0
AT5G31662	0
AT5G31668	0
AT5G31685	0
AT5G31702	0
AT5G31719	0
AT5G31736	0
AT5G31752	0
AT5G31753	0
AT5G31758	0
AT5G31770	0
AT5G31778	0
AT5G31787	0
AT5G31804	0
AT5G31807	0
AT5G31821	0
AT5G31838	0
AT5G31842	0
AT5G31845	0
AT5G31855	0
AT5G31873	0
AT5G31884	0
AT5G31891	0
AT5G31905	0
AT5G31909	0
AT5G31919	0
AT5G31923	0
AT5G31927	0
AT5G31932	0
AT5G31945	0
AT5G31962	0
AT5G31963	0
AT5G31980	0
AT5G31981	0
AT5G31989	0
AT5G31999	0
AT5G32002	0
AT5G32017	0
AT5G32022	0
AT5G32035	0
AT5G32037	0
AT5G32042	0
AT5G32053	0
AT5G32060	0
AT5G32070	0
AT5G32071	0
AT5G32072	0
AT5G32082	0
AT5G32089	0
AT5G32103	0
AT5G32107	0
AT5G32112	0
AT5G32122	0
AT5G32125	0
AT5G32136	0
AT5G32143	0
AT5G32161	0
AT5G32162	0
AT5G32169	0
AT5G32179	0
AT5G32197	0
AT5G32215	0
AT5G32228	0
AT5G32241	0
AT5G32254	0
AT5G32267	0
AT5G32280	0
AT5G32293	0
AT5G32306	0
AT5G32312	0
AT5G32345	0
AT5G32358	0
AT5G32386	0
AT5G32400	0
AT5G32402	0
AT5G32404	0
AT5G32405	0
AT5G32406	0
AT5G32408	0
AT5G32410	0
AT5G32420	0
AT5G32423	0
AT5G32426	0
AT5G32430	0
AT5G32431	0
AT5G32433	0
AT5G32434	0
AT5G32436	1
AT5G32440	794
AT5G32450	552
AT5G32460	0
AT5G32470	359
AT5G32471	0
AT5G32473	0
AT5G32475	0
AT5G32481	0
AT5G32482	0
AT5G32483	0
AT5G32484	0
AT5G32485	0
AT5G32486	0
AT5G32487	0
AT5G32488	0
AT5G32489	0
AT5G32490	0
AT5G32495	0
AT5G32505	0
AT5G32510	0
AT5G32511	0
AT5G32512	0
AT5G32513	0
AT5G32514	0
AT5G32515	0
AT5G32516	0
AT5G32517	0
AT5G32518	0
AT5G32519	0
AT5G32520	0
AT5G32521	0
AT5G32522	0
AT5G32525	0
AT5G32540	0
AT5G32563	0
AT5G32566	0
AT5G32569	0
AT5G32572	0
AT5G32576	0
AT5G32580	0
AT5G32590	0
AT5G32591	0
AT5G32592	0
AT5G32593	0
AT5G32594	0
AT5G32595	0
AT5G32596	0
AT5G32598	0
AT5G32600	0
AT5G32605	0
AT5G32610	0
AT5G32613	0
AT5G32616	0
AT5G32619	0
AT5G32620	0
AT5G32621	0
AT5G32622	0
AT5G32623	0
AT5G32624	0
AT5G32625	0
AT5G32626	0
AT5G32627	0
AT5G32628	0
AT5G32630	0
AT5G32654	0
AT5G32670	0
AT5G32678	0
AT5G32690	0
AT5G32702	0
AT5G32726	0
AT5G32750	0
AT5G32775	0
AT5G32800	0
AT5G32825	0
AT5G32850	0
AT5G32875	0
AT5G32900	0
AT5G32925	0
AT5G32950	0
AT5G32975	0
AT5G33000	0
AT5G33025	0
AT5G33050	0
AT5G33070	0
AT5G33075	0
AT5G33100	0
AT5G33125	0
AT5G33150	0
AT5G33175	0
AT5G33200	0
AT5G33202	0
AT5G33204	0
AT5G33207	0
AT5G33210	0
AT5G33220	0
AT5G33223	0
AT5G33226	0
AT5G33230	0
AT5G33232	0
AT5G33234	0
AT5G33237	0
AT5G33240	0
AT5G33250	0
AT5G33251	0
AT5G33252	0
AT5G33253	0
AT5G33254	0
AT5G33255	0
AT5G33256	0
AT5G33257	0
AT5G33258	0
AT5G33259	0
AT5G33260	0
AT5G33270	0
AT5G33280	722
AT5G33285	0
AT5G33290	394
AT5G33300	31
AT5G33303	0
AT5G33306	0
AT5G33310	0
AT5G33315	0
AT5G33320	2194
AT5G33330	0
AT5G33340	0
AT5G33350	0
AT5G33355	0
AT5G33360	0
AT5G33365	0
AT5G33370	2
AT5G33380	0
AT5G33381	0
AT5G33382	2
AT5G33383	0
AT5G33384	0
AT5G33385	0
AT5G33386	0
AT5G33387	0
AT5G33388	0
AT5G33389	0
AT5G33390	0
AT5G33391	0
AT5G33392	0
AT5G33393	0
AT5G33395	0
AT5G33398	0
AT5G33399	4
AT5G33400	0
AT5G33402	0
AT5G33404	0
AT5G33405	0
AT5G33406	0
AT5G33410	0
AT5G33415	0
AT5G33420	0
AT5G33422	0
AT5G33424	0
AT5G33427	0
AT5G33428	0
AT5G33431	0
AT5G33432	0
AT5G33433	0
AT5G33434	0
AT5G33436	0
AT5G33438	0
AT5G33439	0
AT5G33441	0
AT5G33442	0
AT5G33533	0
AT5G33624	0
AT5G33715	0
AT5G33806	0
AT5G33898	0
AT5G33990	0
AT5G34082	0
AT5G34174	0
AT5G34266	0
AT5G34358	0
AT5G34376	0
AT5G34394	0
AT5G34412	0
AT5G34431	0
AT5G34450	0
AT5G34460	0
AT5G34480	0
AT5G34500	0
AT5G34520	0
AT5G34540	0
AT5G34560	0
AT5G34581	0
AT5G34602	0
AT5G34623	0
AT5G34644	0
AT5G34665	0
AT5G34686	0
AT5G34696	0
AT5G34707	0
AT5G34728	0
AT5G34749	0
AT5G34770	0
AT5G34780	2
AT5G34790	37
AT5G34795	24
AT5G34800	33
AT5G34810	3
AT5G34820	0
AT5G34825	1
AT5G34828	0
AT5G34829	0
AT5G34830	2
AT5G34831	0
AT5G34832	0
AT5G34833	0
AT5G34834	0
AT5G34835	0
AT5G34836	0
AT5G34837	0
AT5G34838	0
AT5G34839	0
AT5G34840	0
AT5G34841	0
AT5G34842	0
AT5G34843	0
AT5G34844	0
AT5G34845	0
AT5G34846	0
AT5G34847	0
AT5G34848	0
AT5G34849	0
AT5G34850	3154
AT5G34851	0
AT5G34852	0
AT5G34853	464
AT5G34854	0
AT5G34855	0
AT5G34856	0
AT5G34857	0
AT5G34858	0
AT5G34859	0
AT5G34860	0
AT5G34861	0
AT5G34862	0
AT5G34863	0
AT5G34864	0
AT5G34865	0
AT5G34866	0
AT5G34867	0
AT5G34868	0
AT5G34869	0
AT5G34870	0
AT5G34871	2
AT5G34880	0
AT5G34881	0
AT5G34882	0
AT5G34883	0
AT5G34885	0
AT5G34887	0
AT5G34890	0
AT5G34895	0
AT5G34900	0
AT5G34903	0
AT5G34905	0
AT5G34908	0
AT5G34910	0
AT5G34920	0
AT5G34925	0
AT5G34930	178
AT5G34940	131
AT5G34945	0
AT5G34950	0
AT5G34960	0
AT5G34965	0
AT5G34970	0
AT5G34980	0
AT5G34985	0
AT5G34990	0
AT5G35000	0
AT5G35010	0
AT5G35020	0
AT5G35021	0
AT5G35023	0
AT5G35025	0
AT5G35030	0
AT5G35035	0
AT5G35040	0
AT5G35045	0
AT5G35046	0
AT5G35048	0
AT5G35050	0
AT5G35052	0
AT5G35057	0
AT5G35061	0
AT5G35065	0
AT5G35067	0
AT5G35069	0
AT5G35070	0
AT5G35073	0
AT5G35076	0
AT5G35080	285
AT5G35090	0
AT5G35100	1260
AT5G35110	3
AT5G35111	0
AT5G35113	0
AT5G35116	0
AT5G35118	0
AT5G35120	0
AT5G35130	0
AT5G35140	0
AT5G35142	0
AT5G35145	0
AT5G35146	0
AT5G35148	0
AT5G35150	0
AT5G35160	1269
AT5G35170	4402
AT5G35180	1817
AT5G35190	0
AT5G35195	0
AT5G35200	806
AT5G35205	0
AT5G35207	0
AT5G35210	2825
AT5G35220	1203
AT5G35230	0
AT5G35240	0
AT5G35250	0
AT5G35260	0
AT5G35270	0
AT5G35280	0
AT5G35300	0
AT5G35310	0
AT5G35320	171
AT5G35330	259
AT5G35331	0
AT5G35332	0
AT5G35334	0
AT5G35336	0
AT5G35337	0
AT5G35338	0
AT5G35339	0
AT5G35340	0
AT5G35341	0
AT5G35344	0
AT5G35348	0
AT5G35353	0
AT5G35354	0
AT5G35356	0
AT5G35360	2361
AT5G35370	331
AT5G35375	0
AT5G35380	0
AT5G35390	0
AT5G35400	103
AT5G35405	0
AT5G35407	0
AT5G35410	140
AT5G35413	0
AT5G35416	0
AT5G35420	4
AT5G35425	1
AT5G35430	438
AT5G35450	260
AT5G35460	473
AT5G35475	0
AT5G35480	156
AT5G35490	53
AT5G35495	0
AT5G35510	0
AT5G35520	135
AT5G35525	0
AT5G35530	1837
AT5G35535	0
AT5G35540	0
AT5G35550	0
AT5G35555	0
AT5G35560	791
AT5G35570	491
AT5G35575	0
AT5G35580	6
AT5G35590	1282
AT5G35600	0
AT5G35601	0
AT5G35602	0
AT5G35603	0
AT5G35604	0
AT5G35605	0
AT5G35606	0
AT5G35607	0
AT5G35608	0
AT5G35610	0
AT5G35615	0
AT5G35620	719
AT5G35630	40699
AT5G35640	0
AT5G35643	0
AT5G35646	0
AT5G35650	0
AT5G35655	0
AT5G35657	0
AT5G35660	0
AT5G35670	87
AT5G35680	1094
AT5G35688	0
AT5G35690	691
AT5G35695	0
AT5G35698	0
AT5G35700	564
AT5G35710	0
AT5G35715	0
AT5G35720	0
AT5G35725	0
AT5G35730	396
AT5G35732	31
AT5G35735	1283
AT5G35736	0
AT5G35737	0
AT5G35738	33
AT5G35740	43
AT5G35750	460
AT5G35753	175
AT5G35756	0
AT5G35760	1
AT5G35770	0
AT5G35775	0
AT5G35777	26
AT5G35780	0
AT5G35790	2096
AT5G35791	0
AT5G35792	0
AT5G35794	0
AT5G35796	0
AT5G35798	0
AT5G35800	0
AT5G35802	0
AT5G35805	0
AT5G35810	0
AT5G35820	0
AT5G35830	0
AT5G35840	885
AT5G35860	0
AT5G35870	0
AT5G35880	0
AT5G35890	0
AT5G35900	0
AT5G35910	738
AT5G35912	0
AT5G35913	0
AT5G35914	0
AT5G35915	0
AT5G35917	0
AT5G35918	0
AT5G35920	0
AT5G35923	0
AT5G35926	16
AT5G35927	0
AT5G35930	305
AT5G35932	1
AT5G35935	78
AT5G35940	0
AT5G35945	0
AT5G35950	0
AT5G35960	4
AT5G35965	1
AT5G35970	970
AT5G35980	1526
AT5G35995	172
AT5G36000	8
AT5G36001	0
AT5G36002	3
AT5G36005	0
AT5G36010	0
AT5G36015	0
AT5G36020	0
AT5G36030	0
AT5G36035	0
AT5G36040	0
AT5G36050	0
AT5G36060	0
AT5G36070	0
AT5G36075	0
AT5G36080	0
AT5G36090	0
AT5G36100	0
AT5G36110	0
AT5G36120	533
AT5G36125	0
AT5G36130	0
AT5G36140	0
AT5G36150	0
AT5G36160	1500
AT5G36170	1703
AT5G36180	0
AT5G36185	0
AT5G36190	0
AT5G36200	0
AT5G36210	1365
AT5G36220	689
AT5G36223	0
AT5G36225	0
AT5G36226	0
AT5G36228	0
AT5G36230	2126
AT5G36240	1
AT5G36250	702
AT5G36260	1
AT5G36270	0
AT5G36275	0
AT5G36280	0
AT5G36290	673
AT5G36293	0
AT5G36296	0
AT5G36297	0
AT5G36300	0
AT5G36310	0
AT5G36320	0
AT5G36330	0
AT5G36340	0
AT5G36350	0
AT5G36360	0
AT5G36370	0
AT5G36380	0
AT5G36390	0
AT5G36400	0
AT5G36410	0
AT5G36420	0
AT5G36430	0
AT5G36440	0
AT5G36450	0
AT5G36460	0
AT5G36470	0
AT5G36480	0
AT5G36490	0
AT5G36500	0
AT5G36510	0
AT5G36520	0
AT5G36530	0
AT5G36540	0
AT5G36550	0
AT5G36650	0
AT5G36655	0
AT5G36657	0
AT5G36658	0
AT5G36659	0
AT5G36660	0
AT5G36661	0
AT5G36662	0
AT5G36670	0
AT5G36680	0
AT5G36685	0
AT5G36690	0
AT5G36700	5
AT5G36710	0
AT5G36720	0
AT5G36722	0
AT5G36730	0
AT5G36732	0
AT5G36734	0
AT5G36736	0
AT5G36737	0
AT5G36738	0
AT5G36739	0
AT5G36740	3
AT5G36770	0
AT5G36775	0
AT5G36780	0
AT5G36790	3
AT5G36800	0
AT5G36805	0
AT5G36810	0
AT5G36820	0
AT5G36825	0
AT5G36830	0
AT5G36840	0
AT5G36850	0
AT5G36860	0
AT5G36870	3
AT5G36880	3015
AT5G36890	438
AT5G36900	0
AT5G36903	0
AT5G36904	0
AT5G36905	0
AT5G36907	2
AT5G36910	77
AT5G36920	6
AT5G36925	14
AT5G36930	1080
AT5G36935	0
AT5G36937	1
AT5G36940	513
AT5G36950	268
AT5G36960	0
AT5G36970	0
AT5G36980	0
AT5G36990	0
AT5G37000	31
AT5G37010	39
AT5G37017	0
AT5G37020	577
AT5G37030	0
AT5G37040	0
AT5G37050	1
AT5G37055	80
AT5G37060	0
AT5G37070	364
AT5G37072	8
AT5G37080	0
AT5G37090	0
AT5G37100	0
AT5G37110	0
AT5G37120	0
AT5G37125	0
AT5G37130	701
AT5G37140	0
AT5G37145	0
AT5G37150	0
AT5G37160	0
AT5G37165	0
AT5G37170	0
AT5G37175	0
AT5G37180	74
AT5G37190	364
AT5G37200	0
AT5G37210	0
AT5G37220	0
AT5G37230	0
AT5G37240	0
AT5G37247	3
AT5G37250	1
AT5G37260	1567
AT5G37270	0
AT5G37280	0
AT5G37290	144
AT5G37300	30
AT5G37310	1076
AT5G37320	0
AT5G37330	0
AT5G37340	114
AT5G37350	330
AT5G37352	0
AT5G37360	1879
AT5G37370	1093
AT5G37380	330
AT5G37381	0
AT5G37383	0
AT5G37385	0
AT5G37390	0
AT5G37400	35
AT5G37410	38
AT5G37415	0
AT5G37420	1
AT5G37430	0
AT5G37440	25
AT5G37442	0
AT5G37445	1
AT5G37450	7
AT5G37460	0
AT5G37470	0
AT5G37473	0
AT5G37474	0
AT5G37475	431
AT5G37476	0
AT5G37478	1
AT5G37480	287
AT5G37485	7
AT5G37490	1
AT5G37500	127
AT5G37510	2761
AT5G37520	0
AT5G37530	76
AT5G37540	42
AT5G37550	59
AT5G37560	0
AT5G37570	62
AT5G37590	196
AT5G37600	1448
AT5G37610	0
AT5G37620	0
AT5G37630	100
AT5G37640	0
AT5G37650	0
AT5G37660	76
AT5G37665	0
AT5G37670	20
AT5G37680	178
AT5G37690	0
AT5G37710	101
AT5G37715	0
AT5G37720	545
AT5G37730	0
AT5G37732	0
AT5G37740	99
AT5G37750	4
AT5G37760	0
AT5G37770	508
AT5G37780	2322
AT5G37790	230
AT5G37793	1
AT5G37795	0
AT5G37800	0
AT5G37810	0
AT5G37820	0
AT5G37830	1436
AT5G37840	1
AT5G37850	932
AT5G37860	0
AT5G37870	0
AT5G37872	0
AT5G37875	0
AT5G37880	0
AT5G37890	114
AT5G37900	0
AT5G37910	0
AT5G37920	0
AT5G37930	227
AT5G37940	0
AT5G37950	2
AT5G37960	0
AT5G37970	0
AT5G37980	0
AT5G37990	0
AT5G38000	0
AT5G38005	3
AT5G38010	11
AT5G38020	1
AT5G38030	1
AT5G38035	0
AT5G38037	0
AT5G38040	49
AT5G38050	91
AT5G38060	146
AT5G38070	29
AT5G38080	0
AT5G38090	0
AT5G38096	0
AT5G38100	2
AT5G38110	126
AT5G38120	29
AT5G38130	9
AT5G38140	113
AT5G38150	529
AT5G38155	0
AT5G38160	0
AT5G38170	0
AT5G38180	0
AT5G38190	0
AT5G38192	0
AT5G38195	0
AT5G38197	0
AT5G38200	9
AT5G38210	0
AT5G38212	25
AT5G38220	215
AT5G38230	29
AT5G38240	35
AT5G38250	5
AT5G38260	0
AT5G38270	0
AT5G38275	0
AT5G38280	15
AT5G38285	0
AT5G38290	236
AT5G38300	27
AT5G38310	5
AT5G38317	0
AT5G38320	2
AT5G38330	0
AT5G38340	6
AT5G38344	1
AT5G38350	2
AT5G38360	229
AT5G38365	0
AT5G38378	0
AT5G38380	178
AT5G38383	0
AT5G38386	0
AT5G38390	0
AT5G38391	0
AT5G38392	0
AT5G38393	0
AT5G38396	1
AT5G38397	0
AT5G38400	0
AT5G38410	53147
AT5G38420	24901
AT5G38430	17516
AT5G38435	1
AT5G38437	0
AT5G38440	0
AT5G38450	1
AT5G38460	159
AT5G38470	1530
AT5G38480	1661
AT5G38490	0
AT5G38500	0
AT5G38510	1310
AT5G38520	2208
AT5G38530	778
AT5G38540	0
AT5G38550	0
AT5G38560	941
AT5G38565	60
AT5G38570	0
AT5G38580	0
AT5G38590	106
AT5G38595	0
AT5G38600	410
AT5G38610	55
AT5G38620	0
AT5G38630	276
AT5G38640	431
AT5G38650	0
AT5G38660	2118
AT5G38670	0
AT5G38680	0
AT5G38690	187
AT5G38700	0
AT5G38705	0
AT5G38710	78
AT5G38720	201
AT5G38730	34
AT5G38740	0
AT5G38743	1
AT5G38747	1
AT5G38750	0
AT5G38760	0
AT5G38770	6
AT5G38780	72
AT5G38790	0
AT5G38800	0
AT5G38810	0
AT5G38820	2
AT5G38830	690
AT5G38840	447
AT5G38850	190
AT5G38860	119
AT5G38865	56
AT5G38870	49
AT5G38880	565
AT5G38890	107
AT5G38895	190
AT5G38900	46
AT5G38905	0
AT5G38910	0
AT5G38920	0
AT5G38930	0
AT5G38940	0
AT5G38950	0
AT5G38960	0
AT5G38970	9
AT5G38975	0
AT5G38980	4327
AT5G38990	1756
AT5G39000	1
AT5G39010	0
AT5G39020	138
AT5G39024	0
AT5G39030	297
AT5G39040	814
AT5G39050	806
AT5G39060	0
AT5G39070	1
AT5G39080	354
AT5G39090	21
AT5G39095	0
AT5G39100	0
AT5G39110	0
AT5G39120	0
AT5G39130	0
AT5G39140	0
AT5G39150	0
AT5G39155	0
AT5G39160	9
AT5G39170	0
AT5G39180	0
AT5G39185	0
AT5G39190	2
AT5G39200	0
AT5G39205	0
AT5G39210	515
AT5G39220	2
AT5G39230	1
AT5G39240	4
AT5G39245	0
AT5G39250	100
AT5G39260	1
AT5G39270	0
AT5G39280	0
AT5G39290	0
AT5G39300	0
AT5G39310	0
AT5G39320	304
AT5G39330	8
AT5G39340	400
AT5G39350	157
AT5G39360	167
AT5G39365	0
AT5G39370	0
AT5G39380	62
AT5G39390	0
AT5G39400	0
AT5G39410	497
AT5G39420	5
AT5G39430	0
AT5G39440	0
AT5G39450	193
AT5G39460	0
AT5G39470	0
AT5G39471	16
AT5G39473	0
AT5G39480	0
AT5G39490	0
AT5G39493	0
AT5G39500	599
AT5G39510	996
AT5G39520	4
AT5G39530	844
AT5G39532	0
AT5G39533	0
AT5G39535	1
AT5G39540	0
AT5G39550	99
AT5G39560	0
AT5G39570	9070
AT5G39580	1
AT5G39590	1550
AT5G39600	148
AT5G39610	115
AT5G39620	0
AT5G39630	0
AT5G39635	0
AT5G39640	0
AT5G39645	0
AT5G39650	0
AT5G39660	65
AT5G39670	26
AT5G39680	19
AT5G39690	0
AT5G39693	0
AT5G39700	0
AT5G39710	221
AT5G39715	0
AT5G39720	0
AT5G39730	577
AT5G39740	3125
AT5G39750	0
AT5G39760	295
AT5G39770	0
AT5G39775	0
AT5G39785	223
AT5G39790	283
AT5G39800	85
AT5G39810	0
AT5G39820	1
AT5G39830	1680
AT5G39840	147
AT5G39850	150
AT5G39860	21
AT5G39861	0
AT5G39862	0
AT5G39863	0
AT5G39865	10
AT5G39870	0
AT5G39880	0
AT5G39890	2
AT5G39895	0
AT5G39900	132
AT5G39910	0
AT5G39920	0
AT5G39930	0
AT5G39940	283
AT5G39950	1276
AT5G39955	0
AT5G39960	197
AT5G39970	11
AT5G39980	161
AT5G39990	210
AT5G39995	0
AT5G40000	0
AT5G40010	1
AT5G40020	45
AT5G40030	2
AT5G40040	0
AT5G40050	0
AT5G40060	621
AT5G40070	0
AT5G40080	59
AT5G40090	7
AT5G40100	10
AT5G40110	0
AT5G40120	0
AT5G40130	2
AT5G40140	178
AT5G40150	91
AT5G40153	0
AT5G40155	0
AT5G40160	481
AT5G40170	912
AT5G40180	22
AT5G40190	233
AT5G40200	464
AT5G40210	14
AT5G40212	0
AT5G40220	0
AT5G40230	26
AT5G40240	222
AT5G40250	316
AT5G40260	0
AT5G40270	129
AT5G40275	0
AT5G40280	279
AT5G40290	0
AT5G40300	231
AT5G40310	0
AT5G40315	0
AT5G40316	0
AT5G40320	0
AT5G40330	20
AT5G40340	824
AT5G40348	0
AT5G40350	0
AT5G40360	0
AT5G40370	3521
AT5G40380	441
AT5G40382	0
AT5G40384	0
AT5G40390	580
AT5G40395	0
AT5G40400	56
AT5G40405	54
AT5G40410	23
AT5G40420	0
AT5G40430	0
AT5G40440	149
AT5G40450	4214
AT5G40460	18
AT5G40470	111
AT5G40480	948
AT5G40490	292
AT5G40500	247
AT5G40510	6
AT5G40520	239
AT5G40530	138
AT5G40540	50
AT5G40545	0
AT5G40550	108
AT5G40560	0
AT5G40570	33
AT5G40580	533
AT5G40590	0
AT5G40595	0
AT5G40600	98
AT5G40605	0
AT5G40610	183
AT5G40620	0
AT5G40630	20
AT5G40640	130
AT5G40645	0
AT5G40650	281
AT5G40660	233
AT5G40670	869
AT5G40680	0
AT5G40690	101
AT5G40700	32
AT5G40710	141
AT5G40720	220
AT5G40730	5
AT5G40740	268
AT5G40750	0
AT5G40760	444
AT5G40770	862
AT5G40780	719
AT5G40790	6
AT5G40800	23
AT5G40810	1993
AT5G40820	77
AT5G40830	454
AT5G40840	68
AT5G40850	1694
AT5G40855	0
AT5G40860	0
AT5G40870	412
AT5G40880	284
AT5G40890	1999
AT5G40900	0
AT5G40910	1648
AT5G40920	411
AT5G40930	376
AT5G40940	0
AT5G40942	67
AT5G40945	0
AT5G40950	4146
AT5G40960	26
AT5G40970	77
AT5G40980	0
AT5G40981	0
AT5G40990	0
AT5G41000	128
AT5G41010	272
AT5G41020	245
AT5G41025	0
AT5G41030	0
AT5G41040	117
AT5G41050	165
AT5G41060	69
AT5G41070	110
AT5G41071	1
AT5G41080	11
AT5G41090	1
AT5G41100	221
AT5G41109	0
AT5G41110	157
AT5G41120	209
AT5G41130	103
AT5G41140	704
AT5G41150	294
AT5G41160	47
AT5G41170	27
AT5G41180	211
AT5G41190	483
AT5G41200	0
AT5G41210	1239
AT5G41220	172
AT5G41240	194
AT5G41250	0
AT5G41260	941
AT5G41265	0
AT5G41270	30
AT5G41280	1
AT5G41290	2
AT5G41300	0
AT5G41310	1
AT5G41315	28
AT5G41320	0
AT5G41330	222
AT5G41340	374
AT5G41350	294
AT5G41360	238
AT5G41370	1179
AT5G41380	3
AT5G41390	0
AT5G41400	185
AT5G41401	0
AT5G41410	1119
AT5G41420	0
AT5G41430	0
AT5G41440	0
AT5G41450	0
AT5G41460	246
AT5G41470	9
AT5G41471	0
AT5G41480	213
AT5G41490	0
AT5G41491	0
AT5G41494	0
AT5G41500	0
AT5G41505	0
AT5G41510	0
AT5G41520	1813
AT5G41530	0
AT5G41540	0
AT5G41550	11
AT5G41560	157
AT5G41570	0
AT5G41580	195
AT5G41590	9
AT5G41600	545
AT5G41605	0
AT5G41610	0
AT5G41612	2
AT5G41620	142
AT5G41630	0
AT5G41640	0
AT5G41650	39
AT5G41660	0
AT5G41663	0
AT5G41670	1088
AT5G41675	0
AT5G41680	1
AT5G41685	165
AT5G41690	83
AT5G41700	3429
AT5G41710	2
AT5G41720	0
AT5G41730	5
AT5G41740	465
AT5G41750	228
AT5G41755	0
AT5G41760	291
AT5G41761	23
AT5G41763	1
AT5G41765	0
AT5G41770	747
AT5G41780	1
AT5G41790	3554
AT5G41800	150
AT5G41810	201
AT5G41820	13
AT5G41830	2
AT5G41835	3
AT5G41840	0
AT5G41850	75
AT5G41860	7
AT5G41870	318
AT5G41880	166
AT5G41890	0
AT5G41900	271
AT5G41905	0
AT5G41908	1
AT5G41910	64
AT5G41920	317
AT5G41940	366
AT5G41950	1043
AT5G41960	366
AT5G41970	523
AT5G41980	49
AT5G41990	1005
AT5G42000	238
AT5G42010	56
AT5G42020	6773
AT5G42030	1117
AT5G42040	9
AT5G42050	2805
AT5G42053	0
AT5G42060	86
AT5G42070	320
AT5G42080	2694
AT5G42090	12
AT5G42092	0
AT5G42100	1000
AT5G42110	67
AT5G42120	1
AT5G42130	803
AT5G42140	393
AT5G42146	127
AT5G42150	224
AT5G42170	0
AT5G42180	1
AT5G42190	754
AT5G42200	48
AT5G42210	56
AT5G42220	983
AT5G42223	0
AT5G42230	3
AT5G42232	0
AT5G42235	0
AT5G42240	551
AT5G42242	0
AT5G42250	150
AT5G42260	0
AT5G42265	0
AT5G42270	12011
AT5G42280	37
AT5G42290	0
AT5G42300	2263
AT5G42310	1354
AT5G42320	335
AT5G42323	0
AT5G42325	2
AT5G42330	17
AT5G42340	1
AT5G42350	105
AT5G42360	252
AT5G42370	88
AT5G42380	45
AT5G42390	5394
AT5G42400	602
AT5G42410	0
AT5G42420	371
AT5G42430	0
AT5G42440	111
AT5G42445	9
AT5G42450	16
AT5G42460	46
AT5G42470	394
AT5G42480	894
AT5G42490	0
AT5G42500	3
AT5G42504	0
AT5G42505	0
AT5G42510	0
AT5G42520	564
AT5G42530	23082
AT5G42540	1330
AT5G42560	514
AT5G42565	0
AT5G42567	0
AT5G42568	0
AT5G42570	552
AT5G42580	0
AT5G42590	0
AT5G42600	0
AT5G42610	0
AT5G42620	843
AT5G42630	8
AT5G42635	0
AT5G42640	0
AT5G42645	0
AT5G42650	5341
AT5G42655	1
AT5G42660	243
AT5G42670	127
AT5G42677	0
AT5G42680	209
AT5G42690	16
AT5G42700	4
AT5G42710	35
AT5G42720	249
AT5G42730	28
AT5G42740	1666
AT5G42750	367
AT5G42760	139
AT5G42765	691
AT5G42770	109
AT5G42780	40
AT5G42785	0
AT5G42790	1189
AT5G42797	0
AT5G42800	19
AT5G42810	268
AT5G42820	118
AT5G42825	0
AT5G42830	13
AT5G42840	2
AT5G42850	605
AT5G42860	193
AT5G42870	791
AT5G42880	17
AT5G42890	647
AT5G42895	0
AT5G42900	544
AT5G42905	0
AT5G42910	0
AT5G42920	468
AT5G42930	3
AT5G42940	548
AT5G42950	1467
AT5G42955	0
AT5G42957	0
AT5G42960	361
AT5G42965	2
AT5G42970	378
AT5G42980	26930
AT5G42990	263
AT5G43000	0
AT5G43010	528
AT5G43015	0
AT5G43020	61
AT5G43030	0
AT5G43035	0
AT5G43040	9
AT5G43050	164
AT5G43060	340
AT5G43064	1
AT5G43065	0
AT5G43066	0
AT5G43068	0
AT5G43070	110
AT5G43080	74
AT5G43090	0
AT5G43100	898
AT5G43105	0
AT5G43110	0
AT5G43120	2
AT5G43130	723
AT5G43140	98
AT5G43150	166
AT5G43155	84
AT5G43160	79
AT5G43170	23
AT5G43175	0
AT5G43180	3
AT5G43185	0
AT5G43190	228
AT5G43196	0
AT5G43200	0
AT5G43210	43
AT5G43211	0
AT5G43230	0
AT5G43240	6
AT5G43250	33
AT5G43260	467
AT5G43270	468
AT5G43280	277
AT5G43285	0
AT5G43290	0
AT5G43300	1
AT5G43310	673
AT5G43320	1608
AT5G43330	459
AT5G43340	0
AT5G43350	0
AT5G43360	0
AT5G43370	1
AT5G43380	127
AT5G43390	0
AT5G43400	167
AT5G43401	0
AT5G43403	89
AT5G43405	0
AT5G43410	0
AT5G43415	0
AT5G43420	59
AT5G43430	356
AT5G43440	499
AT5G43450	302
AT5G43455	0
AT5G43460	415
AT5G43470	2145
AT5G43480	0
AT5G43490	2
AT5G43500	328
AT5G43510	0
AT5G43513	0
AT5G43516	0
AT5G43518	0
AT5G43520	0
AT5G43525	0
AT5G43530	3
AT5G43535	0
AT5G43540	0
AT5G43550	0
AT5G43560	1060
AT5G43570	10
AT5G43580	17
AT5G43590	0
AT5G43600	472
AT5G43603	0
AT5G43610	0
AT5G43620	67
AT5G43630	571
AT5G43640	0
AT5G43650	0
AT5G43660	8
AT5G43670	280
AT5G43680	160
AT5G43690	0
AT5G43695	0
AT5G43700	509
AT5G43710	388
AT5G43720	256
AT5G43725	16
AT5G43730	95
AT5G43740	491
AT5G43745	706
AT5G43750	2357
AT5G43755	0
AT5G43760	2026
AT5G43770	0
AT5G43780	1703
AT5G43790	85
AT5G43800	0
AT5G43810	720
AT5G43820	64
AT5G43822	67
AT5G43830	2722
AT5G43840	0
AT5G43850	1089
AT5G43860	12
AT5G43870	348
AT5G43880	500
AT5G43890	1
AT5G43900	2245
AT5G43910	200
AT5G43920	346
AT5G43930	456
AT5G43935	0
AT5G43940	6098
AT5G43950	101
AT5G43960	1013
AT5G43970	279
AT5G43980	24
AT5G43990	151
AT5G44000	500
AT5G44005	227
AT5G44010	93
AT5G44020	1951
AT5G44030	594
AT5G44040	126
AT5G44050	52
AT5G44060	182
AT5G44063	14
AT5G44065	0
AT5G44070	2054
AT5G44080	242
AT5G44090	940
AT5G44100	1023
AT5G44110	110
AT5G44120	0
AT5G44130	761
AT5G44140	2
AT5G44150	136
AT5G44160	70
AT5G44170	92
AT5G44180	1333
AT5G44190	754
AT5G44200	331
AT5G44210	18
AT5G44220	0
AT5G44230	84
AT5G44240	1080
AT5G44250	368
AT5G44255	0
AT5G44260	11
AT5G44265	0
AT5G44270	0
AT5G44280	90
AT5G44283	0
AT5G44286	0
AT5G44290	1047
AT5G44300	0
AT5G44306	0
AT5G44310	0
AT5G44313	0
AT5G44316	0
AT5G44320	558
AT5G44330	0
AT5G44340	4903
AT5G44345	0
AT5G44350	7
AT5G44360	0
AT5G44370	212
AT5G44375	0
AT5G44380	11
AT5G44390	66
AT5G44400	596
AT5G44410	324
AT5G44415	0
AT5G44416	0
AT5G44417	0
AT5G44418	0
AT5G44420	1
AT5G44430	0
AT5G44440	0
AT5G44450	312
AT5G44460	1
AT5G44470	0
AT5G44480	14
AT5G44490	54
AT5G44495	0
AT5G44500	72
AT5G44510	465
AT5G44520	822
AT5G44530	509
AT5G44540	2
AT5G44550	4
AT5G44555	0
AT5G44560	23
AT5G44562	0
AT5G44563	0
AT5G44565	56
AT5G44566	0
AT5G44567	5
AT5G44568	265
AT5G44569	11
AT5G44570	24
AT5G44572	104
AT5G44574	24
AT5G44575	89
AT5G44578	35
AT5G44580	1345
AT5G44582	65
AT5G44585	7
AT5G44590	1
AT5G44600	194
AT5G44610	0
AT5G44620	1
AT5G44630	0
AT5G44635	253
AT5G44640	0
AT5G44650	1901
AT5G44660	556
AT5G44670	149
AT5G44680	707
AT5G44690	1
AT5G44700	1
AT5G44705	0
AT5G44710	135
AT5G44720	2337
AT5G44730	196
AT5G44740	158
AT5G44750	1139
AT5G44760	0
AT5G44770	0
AT5G44780	43
AT5G44785	446
AT5G44790	1320
AT5G44800	1599
AT5G44820	214
AT5G44830	0
AT5G44840	0
AT5G44850	0
AT5G44860	286
AT5G44870	795
AT5G44875	0
AT5G44880	0
AT5G44890	0
AT5G44900	0
AT5G44910	32
AT5G44920	8
AT5G44925	3
AT5G44930	226
AT5G44940	1
AT5G44950	0
AT5G44960	0
AT5G44970	0
AT5G44973	0
AT5G44980	11
AT5G44990	1
AT5G45000	80
AT5G45010	17
AT5G45020	156
AT5G45030	0
AT5G45040	20
AT5G45050	564
AT5G45060	742
AT5G45070	0
AT5G45080	7
AT5G45082	0
AT5G45085	0
AT5G45090	0
AT5G45095	0
AT5G45100	305
AT5G45105	0
AT5G45110	526
AT5G45113	0
AT5G45115	15
AT5G45116	0
AT5G45120	0
AT5G45130	1114
AT5G45140	348
AT5G45150	5
AT5G45160	419
AT5G45170	983
AT5G45180	0
AT5G45190	539
AT5G45200	0
AT5G45210	0
AT5G45220	2
AT5G45230	0
AT5G45240	2
AT5G45250	696
AT5G45260	502
AT5G45275	200
AT5G45276	0
AT5G45277	0
AT5G45280	527
AT5G45290	324
AT5G45300	305
AT5G45307	0
AT5G45310	34
AT5G45320	13
AT5G45330	110
AT5G45340	70
AT5G45350	3340
AT5G45360	487
AT5G45370	115
AT5G45380	332
AT5G45390	4781
AT5G45400	116
AT5G45410	1058
AT5G45420	536
AT5G45430	3322
AT5G45440	10
AT5G45450	0
AT5G45455	12
AT5G45460	53
AT5G45469	0
AT5G45470	0
AT5G45472	8
AT5G45475	0
AT5G45480	0
AT5G45490	1235
AT5G45500	1336
AT5G45510	5105
AT5G45520	121
AT5G45530	61
AT5G45540	36
AT5G45550	653
AT5G45560	158
AT5G45570	0
AT5G45573	0
AT5G45576	0
AT5G45580	2
AT5G45590	92
AT5G45595	0
AT5G45600	182
AT5G45605	0
AT5G45610	213
AT5G45620	515
AT5G45630	13
AT5G45640	0
AT5G45650	421
AT5G45660	105
AT5G45670	63
AT5G45680	1590
AT5G45690	0
AT5G45700	33
AT5G45710	142
AT5G45715	0
AT5G45720	14
AT5G45730	3
AT5G45740	15
AT5G45745	0
AT5G45750	160
AT5G45760	234
AT5G45770	19
AT5G45775	1155
AT5G45780	90
AT5G45790	30
AT5G45800	409
AT5G45810	1
AT5G45820	5
AT5G45830	2
AT5G45840	91
AT5G45850	27
AT5G45860	0
AT5G45870	0
AT5G45875	0
AT5G45880	1
AT5G45890	0
AT5G45900	203
AT5G45905	0
AT5G45910	0
AT5G45920	21
AT5G45930	961
AT5G45940	89
AT5G45950	321
AT5G45960	9
AT5G45970	22
AT5G45980	0
AT5G45990	47
AT5G46000	0
AT5G46010	0
AT5G46020	1534
AT5G46025	0
AT5G46030	885
AT5G46040	0
AT5G46050	69
AT5G46060	0
AT5G46070	840
AT5G46080	28
AT5G46085	1
AT5G46090	16
AT5G46100	65
AT5G46105	1
AT5G46110	20051
AT5G46115	2
AT5G46120	0
AT5G46130	0
AT5G46140	14
AT5G46150	333
AT5G46160	219
AT5G46170	400
AT5G46180	647
AT5G46190	538
AT5G46195	0
AT5G46200	0
AT5G46210	1327
AT5G46220	39
AT5G46230	101
AT5G46240	859
AT5G46250	2159
AT5G46260	301
AT5G46270	680
AT5G46280	425
AT5G46290	2537
AT5G46295	2
AT5G46297	0
AT5G46300	0
AT5G46310	0
AT5G46315	0
AT5G46320	0
AT5G46325	0
AT5G46330	293
AT5G46340	507
AT5G46350	138
AT5G46360	0
AT5G46370	0
AT5G46380	0
AT5G46390	847
AT5G46395	10
AT5G46400	288
AT5G46410	578
AT5G46420	1890
AT5G46430	1338
AT5G46440	36
AT5G46450	733
AT5G46460	84
AT5G46470	1612
AT5G46490	435
AT5G46500	52
AT5G46510	495
AT5G46520	89
AT5G46530	30
AT5G46540	4
AT5G46550	313
AT5G46560	335
AT5G46570	294
AT5G46580	1433
AT5G46590	14
AT5G46595	0
AT5G46600	71
AT5G46610	0
AT5G46620	222
AT5G46630	1307
AT5G46640	73
AT5G46645	0
AT5G46650	1
AT5G46660	1
AT5G46665	6
AT5G46670	5
AT5G46680	55
AT5G46690	178
AT5G46700	115
AT5G46710	96
AT5G46720	29
AT5G46730	2179
AT5G46740	156
AT5G46750	597
AT5G46760	1380
AT5G46770	0
AT5G46780	172
AT5G46790	209
AT5G46795	0
AT5G46800	1500
AT5G46810	0
AT5G46820	0
AT5G46825	0
AT5G46830	45
AT5G46840	311
AT5G46845	1
AT5G46850	102
AT5G46860	764
AT5G46870	53
AT5G46871	23
AT5G46873	0
AT5G46874	0
AT5G46875	0
AT5G46877	0
AT5G46880	46
AT5G46890	0
AT5G46900	0
AT5G46910	165
AT5G46915	7
AT5G46920	144
AT5G46930	0
AT5G46940	0
AT5G46950	0
AT5G46960	0
AT5G46970	0
AT5G46980	0
AT5G46990	0
AT5G47000	0
AT5G47010	2510
AT5G47020	1676
AT5G47030	2638
AT5G47040	2908
AT5G47050	223
AT5G47060	166
AT5G47070	312
AT5G47075	0
AT5G47077	0
AT5G47080	288
AT5G47090	235
AT5G47100	171
AT5G47110	3602
AT5G47120	1297
AT5G47130	16
AT5G47140	331
AT5G47150	0
AT5G47160	5
AT5G47170	0
AT5G47175	0
AT5G47180	392
AT5G47190	2864
AT5G47200	1499
AT5G47210	5415
AT5G47220	103
AT5G47225	0
AT5G47229	0
AT5G47230	94
AT5G47240	374
AT5G47250	171
AT5G47260	0
AT5G47280	0
AT5G47290	0
AT5G47300	0
AT5G47310	516
AT5G47320	789
AT5G47330	252
AT5G47340	0
AT5G47350	2
AT5G47360	42
AT5G47370	328
AT5G47380	90
AT5G47390	501
AT5G47400	86
AT5G47420	416
AT5G47430	805
AT5G47435	963
AT5G47440	70
AT5G47445	58
AT5G47450	0
AT5G47455	69
AT5G47460	21
AT5G47470	1
AT5G47480	2048
AT5G47490	622
AT5G47500	67
AT5G47510	53
AT5G47520	239
AT5G47530	10
AT5G47540	450
AT5G47550	55
AT5G47560	1223
AT5G47570	1078
AT5G47580	176
AT5G47590	30
AT5G47600	1
AT5G47610	125
AT5G47620	1230
AT5G47630	199
AT5G47635	3
AT5G47640	1182
AT5G47650	475
AT5G47660	133
AT5G47670	2
AT5G47680	286
AT5G47690	2560
AT5G47700	1686
AT5G47710	195
AT5G47720	300
AT5G47730	422
AT5G47740	0
AT5G47750	601
AT5G47760	348
AT5G47770	1533
AT5G47780	1185
AT5G47790	333
AT5G47800	126
AT5G47810	130
AT5G47815	0
AT5G47818	0
AT5G47820	1416
AT5G47830	79
AT5G47840	2138
AT5G47850	2
AT5G47860	793
AT5G47870	379
AT5G47880	944
AT5G47890	931
AT5G47900	189
AT5G47910	1486
AT5G47920	10
AT5G47930	1700
AT5G47940	144
AT5G47950	0
AT5G47960	14
AT5G47970	294
AT5G47980	0
AT5G47990	0
AT5G48000	0
AT5G48010	0
AT5G48020	881
AT5G48030	660
AT5G48040	69
AT5G48050	4
AT5G48060	54
AT5G48070	49
AT5G48090	10
AT5G48100	0
AT5G48110	0
AT5G48120	438
AT5G48130	0
AT5G48140	0
AT5G48150	728
AT5G48160	1180
AT5G48170	2
AT5G48175	1
AT5G48180	1229
AT5G48190	0
AT5G48200	0
AT5G48205	0
AT5G48210	0
AT5G48220	971
AT5G48230	939
AT5G48240	193
AT5G48250	1008
AT5G48270	0
AT5G48280	0
AT5G48290	16
AT5G48300	7065
AT5G48310	31
AT5G48320	21
AT5G48330	251
AT5G48335	337
AT5G48340	172
AT5G48350	0
AT5G48360	155
AT5G48370	429
AT5G48375	0
AT5G48380	2155
AT5G48385	1528
AT5G48390	2
AT5G48400	22
AT5G48410	4
AT5G48412	392
AT5G48420	0
AT5G48430	0
AT5G48440	699
AT5G48450	74
AT5G48460	336
AT5G48465	0
AT5G48470	290
AT5G48480	194
AT5G48485	0
AT5G48490	13
AT5G48500	167
AT5G48510	0
AT5G48515	0
AT5G48520	264
AT5G48530	87
AT5G48540	159
AT5G48543	0
AT5G48545	514
AT5G48550	1
AT5G48560	45
AT5G48570	132
AT5G48575	0
AT5G48580	623
AT5G48590	453
AT5G48595	0
AT5G48600	280
AT5G48605	0
AT5G48610	194
AT5G48620	2731
AT5G48630	308
AT5G48640	259
AT5G48650	1
AT5G48655	338
AT5G48657	49
AT5G48660	91
AT5G48670	13
AT5G48675	0
AT5G48680	181
AT5G48690	18
AT5G48700	0
AT5G48710	1
AT5G48720	127
AT5G48730	347
AT5G48740	61
AT5G48750	0
AT5G48760	588
AT5G48770	0
AT5G48775	18
AT5G48780	8
AT5G48790	1728
AT5G48800	63
AT5G48810	2045
AT5G48820	4
AT5G48830	691
AT5G48835	0
AT5G48840	264
AT5G48850	10
AT5G48860	0
AT5G48870	198
AT5G48880	687
AT5G48890	0
AT5G48900	168
AT5G48905	0
AT5G48910	431
AT5G48920	22
AT5G48930	2048
AT5G48940	3
AT5G48945	0
AT5G48950	2
AT5G48953	0
AT5G48960	762
AT5G48965	146
AT5G48970	338
AT5G48980	1
AT5G48990	67
AT5G49000	66
AT5G49010	86
AT5G49015	145
AT5G49020	374
AT5G49030	2438
AT5G49040	0
AT5G49050	0
AT5G49060	169
AT5G49070	2
AT5G49080	2
AT5G49090	0
AT5G49100	220
AT5G49110	64
AT5G49120	12
AT5G49130	0
AT5G49138	0
AT5G49140	0
AT5G49150	0
AT5G49152	0
AT5G49160	787
AT5G49170	29
AT5G49180	0
AT5G49190	45
AT5G49200	1
AT5G49210	212
AT5G49215	277
AT5G49220	351
AT5G49230	199
AT5G49240	0
AT5G49250	0
AT5G49260	0
AT5G49270	3
AT5G49280	101
AT5G49290	41
AT5G49300	27
AT5G49301	0
AT5G49305	5
AT5G49310	0
AT5G49320	5
AT5G49330	86
AT5G49340	0
AT5G49350	0
AT5G49360	181
AT5G49390	98
AT5G49400	217
AT5G49410	42
AT5G49420	0
AT5G49430	580
AT5G49435	0
AT5G49440	934
AT5G49450	49
AT5G49460	814
AT5G49465	0
AT5G49470	472
AT5G49480	416
AT5G49490	0
AT5G49500	108
AT5G49510	345
AT5G49520	123
AT5G49525	3
AT5G49530	372
AT5G49540	464
AT5G49550	102
AT5G49555	887
AT5G49560	14
AT5G49570	823
AT5G49580	488
AT5G49590	0
AT5G49600	0
AT5G49610	89
AT5G49615	0
AT5G49620	0
AT5G49630	1058
AT5G49640	0
AT5G49645	25
AT5G49650	1162
AT5G49660	1897
AT5G49665	140
AT5G49680	113
AT5G49690	2
AT5G49700	12
AT5G49710	182
AT5G49720	4940
AT5G49730	955
AT5G49740	1233
AT5G49743	0
AT5G49746	0
AT5G49750	0
AT5G49760	1951
AT5G49770	0
AT5G49780	8
AT5G49790	0
AT5G49800	47
AT5G49810	1769
AT5G49820	679
AT5G49830	852
AT5G49840	434
AT5G49850	0
AT5G49860	0
AT5G49870	1
AT5G49880	322
AT5G49890	867
AT5G49900	542
AT5G49910	6128
AT5G49920	4
AT5G49930	501
AT5G49940	1226
AT5G49945	253
AT5G49950	519
AT5G49960	292
AT5G49970	1687
AT5G49980	2112
AT5G49990	226
AT5G50000	789
AT5G50010	23
AT5G50020	431
AT5G50030	0
AT5G50040	0
AT5G50050	0
AT5G50060	0
AT5G50070	0
AT5G50080	0
AT5G50090	24
AT5G50100	311
AT5G50110	158
AT5G50111	0
AT5G50115	0
AT5G50120	2
AT5G50130	133
AT5G50140	0
AT5G50150	440
AT5G50160	2462
AT5G50170	178
AT5G50175	0
AT5G50180	592
AT5G50190	0
AT5G50200	224
AT5G50210	1092
AT5G50220	0
AT5G50230	279
AT5G50240	340
AT5G50250	1250
AT5G50260	1
AT5G50270	0
AT5G50280	358
AT5G50290	6
AT5G50300	0
AT5G50310	687
AT5G50315	60
AT5G50320	424
AT5G50330	73
AT5G50335	62
AT5G50340	529
AT5G50345	0
AT5G50350	202
AT5G50360	10
AT5G50361	2
AT5G50365	0
AT5G50370	322
AT5G50375	328
AT5G50380	685
AT5G50390	100
AT5G50400	467
AT5G50410	150
AT5G50420	299
AT5G50423	0
AT5G50430	397
AT5G50440	75
AT5G50443	0
AT5G50450	249
AT5G50460	1020
AT5G50470	0
AT5G50480	0
AT5G50490	0
AT5G50500	0
AT5G50510	0
AT5G50520	0
AT5G50530	0
AT5G50540	0
AT5G50550	0
AT5G50560	0
AT5G50562	0
AT5G50565	0
AT5G50570	0
AT5G50580	0
AT5G50590	0
AT5G50600	0
AT5G50610	0
AT5G50620	0
AT5G50630	0
AT5G50640	8
AT5G50650	0
AT5G50660	0
AT5G50665	0
AT5G50670	0
AT5G50680	0
AT5G50690	0
AT5G50700	0
AT5G50710	0
AT5G50715	0
AT5G50717	0
AT5G50720	54
AT5G50740	165
AT5G50750	5
AT5G50760	9
AT5G50770	1
AT5G50780	316
AT5G50790	1
AT5G50800	18
AT5G50805	0
AT5G50810	210
AT5G50820	12
AT5G50830	0
AT5G50840	202
AT5G50850	3031
AT5G50860	509
AT5G50870	416
AT5G50890	88
AT5G50900	351
AT5G50910	0
AT5G50915	167
AT5G50920	26745
AT5G50930	19
AT5G50940	19
AT5G50950	5390
AT5G50960	679
AT5G50970	210
AT5G50990	76
AT5G50995	0
AT5G51000	0
AT5G51010	1610
AT5G51020	718
AT5G51030	10
AT5G51040	717
AT5G51050	259
AT5G51055	0
AT5G51060	14
AT5G51070	4992
AT5G51080	40
AT5G51090	0
AT5G51100	278
AT5G51105	0
AT5G51110	2841
AT5G51120	482
AT5G51130	72
AT5G51140	698
AT5G51150	359
AT5G51160	2
AT5G51170	64
AT5G51174	0
AT5G51180	360
AT5G51190	0
AT5G51195	0
AT5G51200	766
AT5G51210	2
AT5G51220	164
AT5G51230	550
AT5G51250	0
AT5G51260	150
AT5G51270	1
AT5G51280	364
AT5G51290	793
AT5G51300	1184
AT5G51310	18
AT5G51320	0
AT5G51330	1
AT5G51340	545
AT5G51350	216
AT5G51360	0
AT5G51370	81
AT5G51380	48
AT5G51390	34
AT5G51400	666
AT5G51410	635
AT5G51420	0
AT5G51430	851
AT5G51440	27
AT5G51450	429
AT5G51451	4
AT5G51460	128
AT5G51465	1
AT5G51470	5
AT5G51480	0
AT5G51490	0
AT5G51500	0
AT5G51510	180
AT5G51520	0
AT5G51530	15
AT5G51540	115
AT5G51545	771
AT5G51550	341
AT5G51560	351
AT5G51570	872
AT5G51580	1
AT5G51585	0
AT5G51590	38
AT5G51600	61
AT5G51610	0
AT5G51620	182
AT5G51630	199
AT5G51640	158
AT5G51650	0
AT5G51660	727
AT5G51670	29
AT5G51680	0
AT5G51690	259
AT5G51700	224
AT5G51710	314
AT5G51720	559
AT5G51730	133
AT5G51740	174
AT5G51750	255
AT5G51760	1
AT5G51770	369
AT5G51780	1
AT5G51790	9
AT5G51795	17
AT5G51800	0
AT5G51810	1
AT5G51820	4102
AT5G51830	288
AT5G51840	188
AT5G51845	0
AT5G51850	5
AT5G51860	0
AT5G51870	0
AT5G51880	274
AT5G51890	723
AT5G51900	0
AT5G51910	10
AT5G51915	0
AT5G51920	32
AT5G51930	1
AT5G51940	378
AT5G51950	11
AT5G51960	201
AT5G51970	5105
AT5G51980	417
AT5G51990	4
AT5G52000	2
AT5G52010	521
AT5G52020	3
AT5G52030	492
AT5G52040	977
AT5G52045	0
AT5G52050	184
AT5G52055	1
AT5G52060	1166
AT5G52065	0
AT5G52067	0
AT5G52070	109
AT5G52080	0
AT5G52090	0
AT5G52100	284
AT5G52110	219
AT5G52115	0
AT5G52120	56
AT5G52130	0
AT5G52140	0
AT5G52145	0
AT5G52150	0
AT5G52155	0
AT5G52160	0
AT5G52170	3
AT5G52180	0
AT5G52190	0
AT5G52200	327
AT5G52210	158
AT5G52220	26
AT5G52230	197
AT5G52240	1151
AT5G52250	10
AT5G52260	0
AT5G52270	6
AT5G52272	0
AT5G52280	469
AT5G52290	9
AT5G52300	23
AT5G52310	7037
AT5G52320	1089
AT5G52330	0
AT5G52340	5
AT5G52350	0
AT5G52355	0
AT5G52360	0
AT5G52370	211
AT5G52380	68
AT5G52390	71
AT5G52400	0
AT5G52410	279
AT5G52415	0
AT5G52420	476
AT5G52430	348
AT5G52440	1739
AT5G52450	644
AT5G52460	0
AT5G52470	1739
AT5G52471	3
AT5G52480	0
AT5G52490	0
AT5G52495	0
AT5G52500	0
AT5G52510	636
AT5G52520	1000
AT5G52530	1946
AT5G52540	2248
AT5G52545	34
AT5G52547	8
AT5G52550	514
AT5G52560	638
AT5G52570	68
AT5G52580	692
AT5G52600	0
AT5G52605	0
AT5G52610	0
AT5G52620	0
AT5G52630	61
AT5G52640	476
AT5G52650	1410
AT5G52655	0
AT5G52660	178
AT5G52670	0
AT5G52680	0
AT5G52690	0
AT5G52700	0
AT5G52710	0
AT5G52720	6
AT5G52730	5
AT5G52740	8
AT5G52750	294
AT5G52760	116
AT5G52770	0
AT5G52780	644
AT5G52790	9
AT5G52797	0
AT5G52800	46
AT5G52810	1158
AT5G52815	0
AT5G52820	565
AT5G52830	124
AT5G52840	2024
AT5G52850	67
AT5G52860	4
AT5G52870	199
AT5G52880	236
AT5G52882	851
AT5G52890	73
AT5G52900	94
AT5G52910	141
AT5G52920	1892
AT5G52930	8
AT5G52940	13
AT5G52950	107
AT5G52960	434
AT5G52965	0
AT5G52970	976
AT5G52975	0
AT5G52980	182
AT5G52990	35
AT5G53000	468
AT5G53010	445
AT5G53020	503
AT5G53030	60
AT5G53040	0
AT5G53045	80
AT5G53048	12
AT5G53050	769
AT5G53060	201
AT5G53070	130
AT5G53080	172
AT5G53090	73
AT5G53100	0
AT5G53110	22
AT5G53120	929
AT5G53130	721
AT5G53135	0
AT5G53140	2965
AT5G53150	1111
AT5G53160	1168
AT5G53170	2506
AT5G53180	562
AT5G53190	0
AT5G53200	23
AT5G53210	8
AT5G53220	154
AT5G53230	1
AT5G53240	0
AT5G53250	0
AT5G53260	0
AT5G53270	0
AT5G53280	268
AT5G53290	19
AT5G53300	3092
AT5G53310	366
AT5G53320	16
AT5G53330	483
AT5G53340	290
AT5G53350	2574
AT5G53360	88
AT5G53370	1642
AT5G53380	0
AT5G53390	1
AT5G53400	529
AT5G53410	0
AT5G53420	1478
AT5G53430	374
AT5G53440	928
AT5G53450	1657
AT5G53460	7644
AT5G53470	245
AT5G53480	2293
AT5G53486	254
AT5G53487	0
AT5G53490	2351
AT5G53500	637
AT5G53510	0
AT5G53520	0
AT5G53530	437
AT5G53540	544
AT5G53550	1461
AT5G53560	1371
AT5G53570	564
AT5G53580	1286
AT5G53590	149
AT5G53592	5
AT5G53600	0
AT5G53610	0
AT5G53620	765
AT5G53635	0
AT5G53637	0
AT5G53640	0
AT5G53650	226
AT5G53660	1
AT5G53670	0
AT5G53680	0
AT5G53700	2
AT5G53710	28
AT5G53720	0
AT5G53730	283
AT5G53740	4
AT5G53742	0
AT5G53750	132
AT5G53760	313
AT5G53770	221
AT5G53775	0
AT5G53780	0
AT5G53790	0
AT5G53800	304
AT5G53810	9
AT5G53815	20
AT5G53820	3
AT5G53830	103
AT5G53840	0
AT5G53850	1877
AT5G53860	1151
AT5G53870	74
AT5G53880	427
AT5G53890	303
AT5G53895	1
AT5G53900	190
AT5G53902	1
AT5G53905	0
AT5G53910	0
AT5G53920	88
AT5G53930	263
AT5G53940	368
AT5G53950	0
AT5G53960	0
AT5G53970	257
AT5G53980	0
AT5G53990	0
AT5G54000	0
AT5G54010	0
AT5G54020	0
AT5G54030	0
AT5G54035	0
AT5G54040	0
AT5G54043	0
AT5G54045	0
AT5G54050	0
AT5G54060	30
AT5G54062	0
AT5G54064	34
AT5G54067	0
AT5G54070	0
AT5G54075	0
AT5G54080	505
AT5G54090	201
AT5G54095	0
AT5G54100	137
AT5G54110	216
AT5G54130	399
AT5G54140	75
AT5G54145	49
AT5G54148	3
AT5G54150	0
AT5G54160	987
AT5G54165	9
AT5G54170	985
AT5G54180	279
AT5G54190	2
AT5G54200	194
AT5G54203	0
AT5G54206	0
AT5G54210	0
AT5G54215	0
AT5G54220	0
AT5G54225	0
AT5G54230	8
AT5G54240	32
AT5G54250	1704
AT5G54260	122
AT5G54270	15443
AT5G54280	374
AT5G54290	1531
AT5G54300	120
AT5G54310	1292
AT5G54320	0
AT5G54330	0
AT5G54340	0
AT5G54350	0
AT5G54360	0
AT5G54365	0
AT5G54370	1
AT5G54375	0
AT5G54380	700
AT5G54390	3568
AT5G54400	3
AT5G54410	0
AT5G54420	0
AT5G54430	1126
AT5G54440	1130
AT5G54450	1
AT5G54460	0
AT5G54470	25
AT5G54480	0
AT5G54490	34
AT5G54500	1185
AT5G54510	344
AT5G54520	79
AT5G54530	23
AT5G54540	1057
AT5G54550	0
AT5G54560	0
AT5G54569	22
AT5G54570	3
AT5G54580	281
AT5G54585	33
AT5G54590	183
AT5G54600	4743
AT5G54610	2145
AT5G54620	1
AT5G54630	368
AT5G54640	270
AT5G54650	201
AT5G54660	425
AT5G54661	1
AT5G54670	161
AT5G54680	1336
AT5G54690	59
AT5G54700	13
AT5G54710	429
AT5G54720	175
AT5G54730	542
AT5G54740	0
AT5G54745	0
AT5G54750	410
AT5G54760	1560
AT5G54770	75930
AT5G54780	187
AT5G54790	0
AT5G54800	724
AT5G54810	2262
AT5G54820	0
AT5G54830	418
AT5G54840	151
AT5G54850	36
AT5G54855	271
AT5G54860	681
AT5G54865	0
AT5G54870	743
AT5G54880	80
AT5G54890	136
AT5G54900	897
AT5G54910	239
AT5G54920	216
AT5G54930	209
AT5G54940	5291
AT5G54950	0
AT5G54960	1331
AT5G54970	182
AT5G54980	152
AT5G54990	1
AT5G55000	258
AT5G55010	22
AT5G55020	2
AT5G55040	799
AT5G55045	0
AT5G55050	229
AT5G55055	0
AT5G55060	371
AT5G55070	1846
AT5G55080	0
AT5G55090	9
AT5G55100	1349
AT5G55110	0
AT5G55120	747
AT5G55125	199
AT5G55130	485
AT5G55131	0
AT5G55132	0
AT5G55135	0
AT5G55140	246
AT5G55150	0
AT5G55160	812
AT5G55170	69
AT5G55180	359
AT5G55190	1840
AT5G55200	162
AT5G55210	325
AT5G55220	2283
AT5G55230	1177
AT5G55240	0
AT5G55250	13
AT5G55260	261
AT5G55270	0
AT5G55280	1129
AT5G55290	292
AT5G55300	969
AT5G55310	1034
AT5G55320	0
AT5G55330	0
AT5G55340	0
AT5G55350	0
AT5G55360	0
AT5G55370	2
AT5G55380	44
AT5G55390	1133
AT5G55400	336
AT5G55410	0
AT5G55420	11
AT5G55430	0
AT5G55440	0
AT5G55450	14
AT5G55460	39
AT5G55470	61
AT5G55480	413
AT5G55490	8
AT5G55500	492
AT5G55505	0
AT5G55507	0
AT5G55508	0
AT5G55510	210
AT5G55520	33
AT5G55530	1100
AT5G55540	557
AT5G55550	340
AT5G55560	19
AT5G55565	0
AT5G55570	30
AT5G55580	312
AT5G55590	6
AT5G55600	865
AT5G55610	400
AT5G55620	275
AT5G55630	347
AT5G55640	85
AT5G55650	0
AT5G55660	1342
AT5G55670	636
AT5G55680	1
AT5G55690	0
AT5G55700	324
AT5G55710	880
AT5G55720	1
AT5G55730	350
AT5G55740	548
AT5G55750	0
AT5G55760	142
AT5G55770	0
AT5G55780	0
AT5G55790	281
AT5G55800	0
AT5G55810	106
AT5G55820	77
AT5G55830	13
AT5G55835	0
AT5G55840	212
AT5G55850	729
AT5G55855	0
AT5G55856	0
AT5G55860	277
AT5G55870	0
AT5G55875	0
AT5G55880	0
AT5G55890	0
AT5G55893	2
AT5G55896	767
AT5G55900	76
AT5G55910	1153
AT5G55920	564
AT5G55930	118
AT5G55940	435
AT5G55950	64
AT5G55960	935
AT5G55970	66
AT5G55980	0
AT5G55990	679
AT5G56000	549
AT5G56010	5281
AT5G56020	129
AT5G56030	5179
AT5G56040	977
AT5G56050	13
AT5G56060	0
AT5G56061	0
AT5G56070	0
AT5G56075	0
AT5G56080	0
AT5G56090	162
AT5G56100	38
AT5G56110	0
AT5G56120	44
AT5G56130	268
AT5G56140	961
AT5G56150	744
AT5G56160	83
AT5G56170	440
AT5G56180	334
AT5G56190	551
AT5G56200	8
AT5G56210	271
AT5G56220	55
AT5G56230	23
AT5G56240	808
AT5G56250	432
AT5G56260	1456
AT5G56270	465
AT5G56280	399
AT5G56290	1421
AT5G56300	11
AT5G56310	84
AT5G56320	16
AT5G56325	0
AT5G56330	0
AT5G56340	317
AT5G56350	1237
AT5G56360	915
AT5G56365	0
AT5G56367	0
AT5G56368	0
AT5G56369	0
AT5G56370	45
AT5G56380	240
AT5G56390	0
AT5G56400	0
AT5G56410	0
AT5G56420	108
AT5G56430	0
AT5G56440	0
AT5G56450	62
AT5G56452	0
AT5G56460	300
AT5G56470	0
AT5G56480	0
AT5G56490	11
AT5G56500	413
AT5G56510	0
AT5G56520	178
AT5G56530	183
AT5G56540	10
AT5G56544	0
AT5G56550	122
AT5G56555	0
AT5G56560	0
AT5G56570	0
AT5G56580	37
AT5G56590	155
AT5G56600	504
AT5G56605	0
AT5G56610	171
AT5G56620	4
AT5G56630	706
AT5G56640	0
AT5G56650	710
AT5G56660	340
AT5G56670	939
AT5G56680	757
AT5G56690	0
AT5G56700	11
AT5G56710	1717
AT5G56720	22
AT5G56730	334
AT5G56740	304
AT5G56745	0
AT5G56747	68
AT5G56750	343
AT5G56760	814
AT5G56770	0
AT5G56780	96
AT5G56790	433
AT5G56795	24
AT5G56800	0
AT5G56810	5
AT5G56820	0
AT5G56830	0
AT5G56840	13
AT5G56850	1271
AT5G56860	498
AT5G56870	176
AT5G56880	0
AT5G56890	1027
AT5G56900	625
AT5G56910	226
AT5G56920	0
AT5G56930	137
AT5G56940	255
AT5G56950	674
AT5G56960	0
AT5G56970	1
AT5G56975	0
AT5G56980	91
AT5G56985	0
AT5G56990	58
AT5G57000	71
AT5G57010	4
AT5G57015	466
AT5G57020	723
AT5G57030	1909
AT5G57035	671
AT5G57040	1441
AT5G57050	447
AT5G57060	137
AT5G57070	191
AT5G57080	15
AT5G57090	1
AT5G57100	206
AT5G57110	1981
AT5G57120	497
AT5G57123	2
AT5G57126	0
AT5G57130	289
AT5G57140	140
AT5G57150	205
AT5G57160	377
AT5G57170	172
AT5G57180	518
AT5G57190	115
AT5G57200	0
AT5G57210	258
AT5G57220	23
AT5G57230	89
AT5G57240	0
AT5G57250	237
AT5G57260	8
AT5G57270	473
AT5G57280	229
AT5G57290	1515
AT5G57300	292
AT5G57320	40
AT5G57330	1049
AT5G57340	88
AT5G57345	786
AT5G57350	9250
AT5G57360	761
AT5G57370	172
AT5G57380	0
AT5G57390	97
AT5G57400	0
AT5G57410	124
AT5G57420	0
AT5G57440	358
AT5G57450	13
AT5G57460	587
AT5G57480	57
AT5G57490	425
AT5G57500	31
AT5G57510	2
AT5G57520	0
AT5G57530	0
AT5G57535	0
AT5G57540	0
AT5G57550	75
AT5G57560	175
AT5G57565	193
AT5G57567	5
AT5G57569	0
AT5G57570	10
AT5G57580	1514
AT5G57590	115
AT5G57610	721
AT5G57620	0
AT5G57625	0
AT5G57630	758
AT5G57640	6
AT5G57650	0
AT5G57655	1127
AT5G57660	241
AT5G57670	22
AT5G57685	37
AT5G57690	2
AT5G57700	349
AT5G57710	3414
AT5G57720	1
AT5G57735	0
AT5G57740	258
AT5G57750	0
AT5G57760	18
AT5G57770	0
AT5G57780	36
AT5G57785	28
AT5G57790	69
AT5G57800	957
AT5G57810	4
AT5G57815	523
AT5G57820	1
AT5G57830	80
AT5G57840	64
AT5G57850	1289
AT5G57860	230
AT5G57870	2623
AT5G57880	57
AT5G57885	0
AT5G57887	72
AT5G57890	41
AT5G57900	325
AT5G57910	148
AT5G57920	4
AT5G57930	3296
AT5G57940	859
AT5G57950	178
AT5G57960	529
AT5G57970	58
AT5G57980	1
AT5G57990	1197
AT5G58000	133
AT5G58003	176
AT5G58005	182
AT5G58010	0
AT5G58020	572
AT5G58030	578
AT5G58040	1425
AT5G58050	2
AT5G58060	709
AT5G58070	759
AT5G58080	0
AT5G58090	390
AT5G58100	1154
AT5G58110	610
AT5G58120	520
AT5G58130	214
AT5G58140	6569
AT5G58150	0
AT5G58160	490
AT5G58170	1
AT5G58180	0
AT5G58190	209
AT5G58200	1302
AT5G58210	159
AT5G58220	826
AT5G58230	475
AT5G58240	284
AT5G58250	2074
AT5G58260	2166
AT5G58270	888
AT5G58280	0
AT5G58290	1504
AT5G58300	451
AT5G58310	324
AT5G58320	135
AT5G58330	5919
AT5G58340	170
AT5G58350	647
AT5G58360	2
AT5G58370	210
AT5G58375	182
AT5G58380	493
AT5G58390	16
AT5G58400	0
AT5G58410	967
AT5G58412	0
AT5G58420	1392
AT5G58430	774
AT5G58440	565
AT5G58450	570
AT5G58460	0
AT5G58465	0
AT5G58470	768
AT5G58480	124
AT5G58490	1004
AT5G58495	0
AT5G58500	0
AT5G58510	634
AT5G58520	183
AT5G58530	106
AT5G58540	188
AT5G58550	251
AT5G58560	551
AT5G58570	93
AT5G58575	152
AT5G58580	29
AT5G58590	325
AT5G58595	0
AT5G58600	109
AT5G58610	2
AT5G58620	383
AT5G58630	4
AT5G58640	267
AT5G58650	61
AT5G58660	14
AT5G58670	494
AT5G58680	17
AT5G58690	89
AT5G58700	100
AT5G58710	2151
AT5G58720	817
AT5G58730	196
AT5G58740	576
AT5G58750	0
AT5G58760	157
AT5G58770	939
AT5G58780	0
AT5G58782	0
AT5G58784	0
AT5G58787	212
AT5G58790	49
AT5G58800	631
AT5G58810	0
AT5G58820	0
AT5G58830	0
AT5G58840	15
AT5G58850	0
AT5G58860	0
AT5G58870	1292
AT5G58880	0
AT5G58890	0
AT5G58900	431
AT5G58910	0
AT5G58920	331
AT5G58930	743
AT5G58940	145
AT5G58950	3088
AT5G58960	350
AT5G58970	211
AT5G58980	656
AT5G58990	156
AT5G59000	140
AT5G59010	139
AT5G59020	143
AT5G59030	382
AT5G59040	0
AT5G59050	133
AT5G59055	0
AT5G59060	0
AT5G59070	0
AT5G59080	243
AT5G59090	0
AT5G59100	0
AT5G59105	0
AT5G59110	0
AT5G59120	1
AT5G59130	759
AT5G59140	330
AT5G59150	310
AT5G59160	731
AT5G59170	11
AT5G59180	212
AT5G59190	4
AT5G59200	15
AT5G59210	339
AT5G59220	300
AT5G59230	0
AT5G59240	18
AT5G59250	1705
AT5G59260	0
AT5G59270	0
AT5G59280	0
AT5G59290	1147
AT5G59300	199
AT5G59305	0
AT5G59310	585
AT5G59320	669
AT5G59330	0
AT5G59340	4
AT5G59350	335
AT5G59360	17
AT5G59370	1
AT5G59380	80
AT5G59385	0
AT5G59390	4
AT5G59395	0
AT5G59400	160
AT5G59410	132
AT5G59420	1073
AT5G59430	574
AT5G59440	132
AT5G59450	62
AT5G59460	121
AT5G59470	122
AT5G59480	760
AT5G59490	4
AT5G59500	586
AT5G59505	0
AT5G59510	6
AT5G59520	0
AT5G59530	2
AT5G59540	1130
AT5G59550	526
AT5G59560	168
AT5G59570	331
AT5G59580	2
AT5G59590	0
AT5G59600	0
AT5G59610	217
AT5G59613	1628
AT5G59616	0
AT5G59620	0
AT5G59630	0
AT5G59640	4
AT5G59650	57
AT5G59660	37
AT5G59662	63
AT5G59670	2276
AT5G59680	47
AT5G59690	929
AT5G59700	131
AT5G59710	586
AT5G59720	27
AT5G59730	0
AT5G59732	0
AT5G59740	39
AT5G59750	488
AT5G59760	2
AT5G59770	419
AT5G59780	301
AT5G59790	133
AT5G59800	215
AT5G59810	0
AT5G59820	298
AT5G59830	315
AT5G59840	361
AT5G59845	7
AT5G59850	955
AT5G59860	3
AT5G59865	8
AT5G59870	634
AT5G59880	2380
AT5G59890	1527
AT5G59895	0
AT5G59900	88
AT5G59910	1858
AT5G59920	319
AT5G59930	0
AT5G59940	3
AT5G59945	0
AT5G59950	635
AT5G59960	493
AT5G59970	238
AT5G59980	102
AT5G59990	33
AT5G60000	0
AT5G60010	0
AT5G60020	356
AT5G60022	3
AT5G60030	148
AT5G60040	200
AT5G60050	135
AT5G60060	0
AT5G60070	0
AT5G60080	0
AT5G60090	0
AT5G60100	1547
AT5G60110	0
AT5G60120	420
AT5G60130	12
AT5G60140	0
AT5G60142	33
AT5G60150	19
AT5G60160	705
AT5G60170	1577
AT5G60180	1
AT5G60190	59
AT5G60200	178
AT5G60210	332
AT5G60215	0
AT5G60220	1
AT5G60230	33
AT5G60240	0
AT5G60250	7
AT5G60260	0
AT5G60265	0
AT5G60270	216
AT5G60280	109
AT5G60285	0
AT5G60290	34
AT5G60300	332
AT5G60310	2
AT5G60320	1
AT5G60335	18
AT5G60340	473
AT5G60350	0
AT5G60360	12305
AT5G60370	136
AT5G60380	0
AT5G60390	20519
AT5G60400	323
AT5G60408	1
AT5G60410	2113
AT5G60430	73
AT5G60440	15
AT5G60450	872
AT5G60460	146
AT5G60470	9
AT5G60480	0
AT5G60490	62
AT5G60500	0
AT5G60510	0
AT5G60520	0
AT5G60530	0
AT5G60540	935
AT5G60550	663
AT5G60553	0
AT5G60560	0
AT5G60570	895
AT5G60580	162
AT5G60590	239
AT5G60600	8439
AT5G60610	7
AT5G60615	0
AT5G60620	715
AT5G60630	2
AT5G60640	2178
AT5G60650	19
AT5G60660	47
AT5G60670	525
AT5G60680	196
AT5G60690	676
AT5G60700	298
AT5G60710	1095
AT5G60720	54
AT5G60730	12
AT5G60740	0
AT5G60750	570
AT5G60760	18
AT5G60770	0
AT5G60780	1
AT5G60790	2590
AT5G60800	188
AT5G60805	0
AT5G60810	0
AT5G60820	172
AT5G60830	0
AT5G60840	187
AT5G60850	313
AT5G60860	72
AT5G60870	71
AT5G60880	2
AT5G60890	361
AT5G60900	1134
AT5G60910	45
AT5G60920	1899
AT5G60930	120
AT5G60940	337
AT5G60945	0
AT5G60950	165
AT5G60960	448
AT5G60963	0
AT5G60964	0
AT5G60966	0
AT5G60970	127
AT5G60978	0
AT5G60980	1512
AT5G60990	321
AT5G61000	240
AT5G61010	911
AT5G61020	1301
AT5G61030	363
AT5G61040	173
AT5G61050	0
AT5G61060	737
AT5G61070	33
AT5G61090	3
AT5G61100	1
AT5G61110	0
AT5G61120	0
AT5G61130	551
AT5G61140	1405
AT5G61150	1022
AT5G61160	6
AT5G61170	1606
AT5G61180	1
AT5G61190	1124
AT5G61200	67
AT5G61210	854
AT5G61220	169
AT5G61230	732
AT5G61240	605
AT5G61250	175
AT5G61260	4
AT5G61270	339
AT5G61280	4
AT5G61290	50
AT5G61300	123
AT5G61310	130
AT5G61320	0
AT5G61330	365
AT5G61340	263
AT5G61345	0
AT5G61350	41
AT5G61360	20
AT5G61370	71
AT5G61380	3287
AT5G61390	63
AT5G61400	18
AT5G61410	11157
AT5G61412	3
AT5G61420	2429
AT5G61430	24
AT5G61440	89
AT5G61445	0
AT5G61450	225
AT5G61455	0
AT5G61460	262
AT5G61470	0
AT5G61480	538
AT5G61490	0
AT5G61495	0
AT5G61500	702
AT5G61510	666
AT5G61520	768
AT5G61530	1238
AT5G61540	245
AT5G61550	3
AT5G61560	115
AT5G61570	197
AT5G61580	562
AT5G61590	281
AT5G61600	392
AT5G61605	0
AT5G61610	3
AT5G61620	0
AT5G61630	0
AT5G61640	119
AT5G61650	2
AT5G61660	0
AT5G61670	910
AT5G61680	0
AT5G61690	0
AT5G61700	1
AT5G61710	0
AT5G61720	1
AT5G61730	1
AT5G61740	32
AT5G61750	0
AT5G61760	237
AT5G61770	176
AT5G61780	2332
AT5G61790	8369
AT5G61800	13
AT5G61810	482
AT5G61820	2241
AT5G61830	186
AT5G61835	0
AT5G61840	456
AT5G61850	0
AT5G61865	11
AT5G61880	76
AT5G61890	207
AT5G61900	3
AT5G61910	420
AT5G61920	32
AT5G61930	91
AT5G61940	44
AT5G61950	69
AT5G61960	1767
AT5G61970	637
AT5G61980	24
AT5G61990	81
AT5G61997	0
AT5G62000	5574
AT5G62020	125
AT5G62030	184
AT5G62040	25
AT5G62050	536
AT5G62060	0
AT5G62065	0
AT5G62070	552
AT5G62080	0
AT5G62090	848
AT5G62100	81
AT5G62110	0
AT5G62120	0
AT5G62130	268
AT5G62140	585
AT5G62150	13
AT5G62160	0
AT5G62162	0
AT5G62165	2
AT5G62170	29
AT5G62180	70
AT5G62190	2150
AT5G62200	502
AT5G62210	4
AT5G62220	518
AT5G62230	15
AT5G62240	0
AT5G62250	2
AT5G62260	16
AT5G62270	375
AT5G62280	12
AT5G62290	105
AT5G62300	1128
AT5G62310	0
AT5G62320	0
AT5G62330	0
AT5G62340	0
AT5G62350	1951
AT5G62360	236
AT5G62370	27
AT5G62380	42
AT5G62390	1317
AT5G62400	0
AT5G62410	180
AT5G62420	1
AT5G62430	222
AT5G62440	221
AT5G62460	184
AT5G62470	278
AT5G62480	0
AT5G62490	0
AT5G62500	85
AT5G62510	0
AT5G62520	8
AT5G62530	1170
AT5G62540	291
AT5G62550	97
AT5G62560	284
AT5G62570	394
AT5G62573	0
AT5G62575	233
AT5G62580	246
AT5G62600	456
AT5G62610	740
AT5G62620	336
AT5G62623	0
AT5G62627	0
AT5G62630	454
AT5G62640	528
AT5G62650	463
AT5G62660	0
AT5G62670	2224
AT5G62680	3224
AT5G62690	1826
AT5G62700	1505
AT5G62710	130
AT5G62720	2263
AT5G62730	18
AT5G62740	769
AT5G62750	0
AT5G62760	268
AT5G62770	79
AT5G62780	0
AT5G62790	2965
AT5G62800	1
AT5G62810	1695
AT5G62820	44
AT5G62830	3
AT5G62840	303
AT5G62848	0
AT5G62850	10
AT5G62860	0
AT5G62865	31
AT5G62880	333
AT5G62890	2772
AT5G62900	276
AT5G62910	243
AT5G62920	153
AT5G62930	444
AT5G62940	127
AT5G62950	210
AT5G62960	105
AT5G62970	0
AT5G62980	148
AT5G62990	130
AT5G62998	0
AT5G63000	346
AT5G63010	41
AT5G63020	593
AT5G63030	830
AT5G63040	423
AT5G63050	486
AT5G63060	134
AT5G63063	0
AT5G63070	0
AT5G63080	312
AT5G63085	0
AT5G63087	3
AT5G63090	0
AT5G63100	134
AT5G63110	468
AT5G63120	315
AT5G63130	38
AT5G63135	83
AT5G63140	56
AT5G63145	0
AT5G63150	192
AT5G63160	430
AT5G63170	0
AT5G63180	1377
AT5G63190	311
AT5G63195	0
AT5G63200	444
AT5G63220	253
AT5G63225	1
AT5G63230	0
AT5G63240	0
AT5G63250	0
AT5G63260	294
AT5G63270	0
AT5G63280	173
AT5G63290	69
AT5G63300	7
AT5G63310	2202
AT5G63320	417
AT5G63340	0
AT5G63350	5
AT5G63370	1990
AT5G63375	0
AT5G63380	342
AT5G63390	7
AT5G63400	1652
AT5G63410	585
AT5G63420	1297
AT5G63440	181
AT5G63450	141
AT5G63460	248
AT5G63470	269
AT5G63480	41
AT5G63490	375
AT5G63500	40
AT5G63510	581
AT5G63520	182
AT5G63530	716
AT5G63540	35
AT5G63550	347
AT5G63560	0
AT5G63570	2966
AT5G63580	16
AT5G63590	9
AT5G63595	0
AT5G63600	0
AT5G63610	264
AT5G63620	352
AT5G63625	25
AT5G63630	231
AT5G63640	289
AT5G63650	19
AT5G63660	0
AT5G63670	391
AT5G63680	520
AT5G63690	16
AT5G63700	333
AT5G63710	817
AT5G63715	0
AT5G63720	0
AT5G63730	0
AT5G63740	0
AT5G63750	1
AT5G63760	210
AT5G63770	435
AT5G63780	1804
AT5G63790	816
AT5G63800	1830
AT5G63810	721
AT5G63820	10
AT5G63830	87
AT5G63840	1852
AT5G63850	1176
AT5G63860	2715
AT5G63870	442
AT5G63880	160
AT5G63890	1473
AT5G63900	0
AT5G63905	42
AT5G63910	495
AT5G63920	125
AT5G63930	220
AT5G63940	695
AT5G63941	0
AT5G63950	190
AT5G63960	238
AT5G63970	99
AT5G63980	1209
AT5G63990	93
AT5G64000	1
AT5G64010	88
AT5G64020	564
AT5G64030	1369
AT5G64040	16347
AT5G64050	1082
AT5G64060	4
AT5G64070	1703
AT5G64080	76
AT5G64090	303
AT5G64100	0
AT5G64110	1
AT5G64120	210
AT5G64130	1409
AT5G64140	776
AT5G64150	156
AT5G64160	102
AT5G64170	263
AT5G64180	227
AT5G64190	5
AT5G64200	474
AT5G64210	0
AT5G64220	673
AT5G64230	60
AT5G64240	1049
AT5G64250	777
AT5G64260	475
AT5G64270	1875
AT5G64280	1123
AT5G64290	3599
AT5G64300	1723
AT5G64310	132
AT5G64320	87
AT5G64330	492
AT5G64340	1005
AT5G64350	1816
AT5G64360	282
AT5G64370	1082
AT5G64380	302
AT5G64390	843
AT5G64395	0
AT5G64400	2565
AT5G64401	0
AT5G64410	202
AT5G64420	483
AT5G64430	530
AT5G64440	668
AT5G64450	3
AT5G64460	953
AT5G64470	144
AT5G64480	315
AT5G64490	15
AT5G64500	1057
AT5G64501	0
AT5G64505	0
AT5G64510	97
AT5G64520	84
AT5G64530	26
AT5G64540	0
AT5G64550	1465
AT5G64560	429
AT5G64570	271
AT5G64572	0
AT5G64580	1032
AT5G64590	0
AT5G64600	197
AT5G64610	296
AT5G64620	263
AT5G64630	133
AT5G64640	181
AT5G64650	111
AT5G64660	112
AT5G64667	12
AT5G64670	472
AT5G64680	141
AT5G64685	10
AT5G64687	7
AT5G64690	11
AT5G64700	80
AT5G64710	13
AT5G64720	1
AT5G64730	240
AT5G64735	0
AT5G64740	4129
AT5G64750	47
AT5G64760	231
AT5G64770	1507
AT5G64780	59
AT5G64790	2
AT5G64800	26
AT5G64810	32
AT5G64813	624
AT5G64816	13
AT5G64820	0
AT5G64830	224
AT5G64840	2061
AT5G64850	61
AT5G64855	0
AT5G64860	1568
AT5G64870	33
AT5G64880	194
AT5G64890	0
AT5G64900	23
AT5G64905	5
AT5G64910	6
AT5G64920	226
AT5G64930	217
AT5G64940	2100
AT5G64950	32
AT5G64960	888
AT5G64970	131
AT5G64980	60
AT5G64990	12
AT5G65000	381
AT5G65005	0
AT5G65010	3005
AT5G65015	0
AT5G65020	493
AT5G65030	8
AT5G65040	20
AT5G65050	446
AT5G65060	170
AT5G65070	24
AT5G65080	44
AT5G65090	14
AT5G65100	0
AT5G65110	1109
AT5G65120	99
AT5G65130	2
AT5G65140	146
AT5G65158	0
AT5G65160	5
AT5G65165	0
AT5G65170	26
AT5G65180	165
AT5G65200	179
AT5G65205	105
AT5G65207	70
AT5G65210	396
AT5G65220	3571
AT5G65225	4
AT5G65230	11
AT5G65240	187
AT5G65250	370
AT5G65260	741
AT5G65270	391
AT5G65274	0
AT5G65280	52
AT5G65290	372
AT5G65300	56
AT5G65305	0
AT5G65310	1376
AT5G65320	12
AT5G65330	0
AT5G65340	0
AT5G65350	12
AT5G65360	643
AT5G65370	0
AT5G65380	536
AT5G65390	11
AT5G65400	127
AT5G65410	63
AT5G65420	21
AT5G65430	1059
AT5G65440	815
AT5G65445	0
AT5G65450	161
AT5G65460	573
AT5G65470	421
AT5G65480	800
AT5G65490	304
AT5G65495	62
AT5G65500	3
AT5G65510	3
AT5G65520	71
AT5G65530	6
AT5G65535	0
AT5G65540	271
AT5G65550	0
AT5G65560	148
AT5G65570	61
AT5G65575	41
AT5G65580	0
AT5G65590	45
AT5G65600	1
AT5G65609	13
AT5G65610	16
AT5G65613	21
AT5G65615	0
AT5G65620	3308
AT5G65630	3615
AT5G65640	37
AT5G65650	184
AT5G65660	210
AT5G65670	3146
AT5G65676	0
AT5G65683	450
AT5G65685	652
AT5G65687	141
AT5G65690	0
AT5G65700	1072
AT5G65710	215
AT5G65720	1399
AT5G65730	611
AT5G65740	204
AT5G65750	1153
AT5G65760	462
AT5G65770	0
AT5G65780	629
AT5G65790	0
AT5G65800	3
AT5G65810	275
AT5G65820	89
AT5G65830	68
AT5G65840	1142
AT5G65850	20
AT5G65860	120
AT5G65870	704
AT5G65880	60
AT5G65890	151
AT5G65900	225
AT5G65910	625
AT5G65920	138
AT5G65925	25
AT5G65930	572
AT5G65940	890
AT5G65950	1229
AT5G65960	513
AT5G65970	90
AT5G65980	1
AT5G65990	730
AT5G66000	34
AT5G66005	118
AT5G66010	372
AT5G66020	1
AT5G66030	1272
AT5G66040	1676
AT5G66045	3
AT5G66050	558
AT5G66052	424
AT5G66053	0
AT5G66055	1817
AT5G66060	800
AT5G66070	150
AT5G66080	60
AT5G66090	426
AT5G66100	332
AT5G66110	3
AT5G66120	1947
AT5G66130	73
AT5G66140	507
AT5G66150	13
AT5G66160	415
AT5G66170	27
AT5G66180	157
AT5G66190	23840
AT5G66200	701
AT5G66210	512
AT5G66220	0
AT5G66230	72
AT5G66240	798
AT5G66250	389
AT5G66260	0
AT5G66270	18
AT5G66280	0
AT5G66290	111
AT5G66300	30
AT5G66310	171
AT5G66320	383
AT5G66330	25
AT5G66335	0
AT5G66340	0
AT5G66350	26
AT5G66360	180
AT5G66370	0
AT5G66380	89
AT5G66390	9
AT5G66400	178
AT5G66410	157
AT5G66420	1337
AT5G66430	0
AT5G66440	40
AT5G66450	261
AT5G66455	18
AT5G66460	141
AT5G66470	978
AT5G66480	59
AT5G66490	163
AT5G66500	43
AT5G66510	915
AT5G66520	0
AT5G66530	1854
AT5G66535	0
AT5G66540	261
AT5G66550	206
AT5G66558	5
AT5G66560	0
AT5G66562	0
AT5G66564	0
AT5G66567	0
AT5G66568	0
AT5G66570	61303
AT5G66580	7
AT5G66590	66
AT5G66595	6
AT5G66600	32
AT5G66607	6
AT5G66610	162
AT5G66620	176
AT5G66630	57
AT5G66631	30
AT5G66640	28
AT5G66650	24
AT5G66658	28
AT5G66660	0
AT5G66670	2
AT5G66675	368
AT5G66680	1437
AT5G66690	0
AT5G66700	0
AT5G66710	0
AT5G66720	827
AT5G66730	612
AT5G66740	22
AT5G66750	132
AT5G66755	0
AT5G66760	2207
AT5G66770	253
AT5G66780	0
AT5G66790	260
AT5G66800	9
AT5G66810	441
AT5G66815	0
AT5G66816	0
AT5G66817	0
AT5G66820	237
AT5G66830	0
AT5G66840	14
AT5G66850	980
AT5G66860	346
AT5G66870	3
AT5G66880	307
AT5G66890	0
AT5G66900	403
AT5G66910	453
AT5G66920	253
AT5G66930	225
AT5G66940	0
AT5G66950	571
AT5G66960	24
AT5G66970	1
AT5G66980	0
AT5G66985	0
AT5G66990	0
AT5G67000	0
AT5G67010	0
AT5G67020	16
AT5G67030	1456
AT5G67040	0
AT5G67050	13
AT5G67060	3
AT5G67070	633
AT5G67080	4
AT5G67090	36
AT5G67100	395
AT5G67110	0
AT5G67120	0
AT5G67130	392
AT5G67140	88
AT5G67150	554
AT5G67160	148
AT5G67170	124
AT5G67180	104
AT5G67190	46
AT5G67200	153
AT5G67210	109
AT5G67220	629
AT5G67230	125
AT5G67240	443
AT5G67245	28
AT5G67250	487
AT5G67260	318
AT5G67265	0
AT5G67270	58
AT5G67280	517
AT5G67290	530
AT5G67300	758
AT5G67310	5
AT5G67320	894
AT5G67330	591
AT5G67340	128
AT5G67350	182
AT5G67360	2132
AT5G67370	1659
AT5G67380	562
AT5G67385	1321
AT5G67390	31
AT5G67400	0
AT5G67410	18
AT5G67411	2
AT5G67420	981
AT5G67430	0
AT5G67440	224
AT5G67450	36
AT5G67455	0
AT5G67460	52
AT5G67470	484
AT5G67480	1814
AT5G67488	3
AT5G67490	1
AT5G67500	2020
AT5G67510	432
AT5G67520	22
AT5G67530	368
AT5G67540	257
AT5G67550	38
AT5G67560	563
AT5G67570	442
AT5G67580	367
AT5G67590	1276
AT5G67600	402
AT5G67610	259
AT5G67620	12
AT5G67630	305
AT5G67640	70
ATCG00010	5
ATCG00020	3536
ATCG00030	0
ATCG00040	15
ATCG00050	1
ATCG00060	0
ATCG00065	3
ATCG00070	47
ATCG00080	24
ATCG00090	18
ATCG00100	4
ATCG00110	0
ATCG00120	198
ATCG00130	62
ATCG00140	70
ATCG00150	40
ATCG00160	5
ATCG00170	37
ATCG00180	85
ATCG00190	210
ATCG00200	0
ATCG00210	3
ATCG00220	38
ATCG00230	0
ATCG00240	0
ATCG00250	1
ATCG00260	0
ATCG00270	170
ATCG00280	433
ATCG00290	3
ATCG00300	15
ATCG00310	0
ATCG00320	0
ATCG00330	79
ATCG00340	451
ATCG00350	374
ATCG00360	4
ATCG00370	0
ATCG00380	12
ATCG00390	0
ATCG00400	6
ATCG00410	0
ATCG00420	29
ATCG00430	36
ATCG00440	12
ATCG00450	10
ATCG00460	0
ATCG00470	120
ATCG00480	679
ATCG00490	1250
ATCG00500	9
ATCG00510	2
ATCG00520	16
ATCG00530	57
ATCG00540	87
ATCG00550	39
ATCG00560	19
ATCG00570	10
ATCG00580	32
ATCG00590	6
ATCG00600	4
ATCG00610	2
ATCG00620	2
ATCG00630	68
ATCG00640	5
ATCG00650	2
ATCG00660	5
ATCG00670	42
ATCG00680	347
ATCG00690	18
ATCG00700	15
ATCG00710	33
ATCG00720	91
ATCG00730	53
ATCG00740	23
ATCG00750	24
ATCG00760	7
ATCG00770	10
ATCG00780	76
ATCG00790	49
ATCG00800	35
ATCG00810	17
ATCG00820	2
ATCG00830	3
ATCG00840	0
ATCG00850	0
ATCG00860	0
ATCG00870	0
ATCG00880	0
ATCG00890	0
ATCG00900	1
ATCG00905	0
ATCG00910	0
ATCG00920	54
ATCG00930	0
ATCG00940	0
ATCG00950	83
ATCG00960	0
ATCG00970	0
ATCG00980	0
ATCG00990	0
ATCG01000	0
ATCG01010	12
ATCG01020	79
ATCG01030	0
ATCG01040	4
ATCG01050	47
ATCG01060	10
ATCG01070	3
ATCG01080	9
ATCG01090	3
ATCG01100	28
ATCG01110	6
ATCG01120	2
ATCG01130	8
ATCG01140	0
ATCG01150	0
ATCG01160	0
ATCG01170	1
ATCG01180	239
ATCG01190	1
ATCG01200	0
ATCG01210	173
ATCG01220	0
ATCG01230	1
ATCG01240	1
ATCG01250	0
ATCG01260	0
ATCG01270	0
ATCG01280	0
ATCG01290	0
ATCG01300	0
ATCG01310	4
ATCG09900	0
ATMG00010	0
ATMG00020	867
ATMG00030	87
ATMG00040	1
ATMG00050	0
ATMG00060	10
ATMG00070	7
ATMG00080	9
ATMG00090	24
ATMG00100	0
ATMG00110	10
ATMG00120	1
ATMG00130	0
ATMG00140	4
ATMG00150	3
ATMG00160	10
ATMG00170	0
ATMG00180	0
ATMG00190	0
ATMG00200	0
ATMG00210	0
ATMG00220	0
ATMG00230	0
ATMG00240	0
ATMG00250	0
ATMG00260	0
ATMG00270	0
ATMG00280	0
ATMG00285	0
ATMG00290	0
ATMG00300	0
ATMG00310	0
ATMG00320	0
ATMG00330	0
ATMG00340	0
ATMG00350	0
ATMG00360	0
ATMG00370	0
ATMG00380	0
ATMG00390	0
ATMG00400	0
ATMG00410	0
ATMG00420	0
ATMG00430	0
ATMG00440	0
ATMG00450	0
ATMG00460	0
ATMG00470	0
ATMG00480	0
ATMG00490	0
ATMG00500	0
ATMG00510	0
ATMG00513	0
ATMG00516	0
ATMG00520	0
ATMG00530	0
ATMG00540	0
ATMG00550	0
ATMG00560	1
ATMG00570	0
ATMG00580	0
ATMG00590	0
ATMG00600	0
ATMG00610	0
ATMG00620	0
ATMG00630	6
ATMG00640	9
ATMG00650	4
ATMG00660	17
ATMG00665	0
ATMG00670	9
ATMG00680	1
ATMG00690	7
ATMG00700	0
ATMG00710	0
ATMG00720	0
ATMG00730	0
ATMG00740	0
ATMG00750	0
ATMG00760	0
ATMG00770	0
ATMG00780	0
ATMG00790	0
ATMG00800	0
ATMG00810	2
ATMG00820	0
ATMG00830	0
ATMG00840	0
ATMG00850	0
ATMG00860	0
ATMG00870	0
ATMG00880	0
ATMG00890	0
ATMG00900	0
ATMG00910	0
ATMG00920	0
ATMG00930	0
ATMG00940	0
ATMG00950	0
ATMG00960	0
ATMG00970	1
ATMG00980	0
ATMG00990	1
ATMG01000	0
ATMG01010	0
ATMG01020	1
ATMG01030	0
ATMG01040	0
ATMG01050	0
ATMG01060	0
ATMG01070	0
ATMG01080	0
ATMG01090	2
ATMG01100	0
ATMG01110	0
ATMG01120	1
ATMG01130	4
ATMG01140	0
ATMG01150	0
ATMG01160	0
ATMG01170	11
ATMG01180	0
ATMG01190	0
ATMG01200	1
ATMG01210	0
ATMG01220	1
ATMG01230	0
ATMG01240	0
ATMG01250	0
ATMG01260	0
ATMG01270	0
ATMG01275	0
ATMG01280	0
ATMG01290	0
ATMG01300	0
ATMG01310	0
ATMG01320	0
ATMG01330	1
ATMG01340	0
ATMG01350	0
ATMG01360	26
ATMG01370	28
ATMG01380	15
ATMG01390	711
ATMG01400	0
ATMG01410	7
ATMG09390	0
ATMG09440	0
ATMG09450	0
ATMG09510	0
ATMG09520	0
ATMG09560	0
ATMG09720	0
ATMG09730	0
ATMG09740	1
ATMG09750	0
ATMG09790	0
ATMG09800	0
ATMG09830	0
ATMG09950	0
ATMG09960	0
ATMG09980	0
ath-miR156a-3p	0
ath-miR156a-5p	0
ath-miR156b-3p	0
ath-miR156b-5p	0
ath-miR156c-3p	0
ath-miR156c-5p	0
ath-miR156d-3p	0
ath-miR156d-5p	0
ath-miR156e	0
ath-miR156f-3p	0
ath-miR156f-5p	0
ath-miR156g	0
ath-miR156h	0
ath-miR156i	0
ath-miR156j	0
ath-miR157a-3p	0
ath-miR157a-5p	0
ath-miR157b-3p	0
ath-miR157b-5p	0
ath-miR157c-3p	0
ath-miR157c-5p	0
ath-miR157d	0
ath-miR158a-3p	0
ath-miR158a-5p	0
ath-miR158b	0
ath-miR159a	0
ath-miR159b-3p	0
ath-miR159b-5p	0
ath-miR159c	0
ath-miR160a-3p	0
ath-miR160a-5p	0
ath-miR160b	0
ath-miR160c-3p	0
ath-miR160c-5p	0
ath-miR161.1	0
ath-miR161.2	0
ath-miR162a-3p	0
ath-miR162a-5p	0
ath-miR162b-3p	0
ath-miR162b-5p	0
ath-miR163	0
ath-miR164a	0
ath-miR164b-3p	0
ath-miR164b-5p	0
ath-miR164c-3p	0
ath-miR164c-5p	0
ath-miR165a-3p	0
ath-miR165a-5p	0
ath-miR165b	0
ath-miR166a-3p	0
ath-miR166a-5p	0
ath-miR166b-3p	0
ath-miR166b-5p	0
ath-miR166c	0
ath-miR166d	0
ath-miR166e-3p	0
ath-miR166e-5p	0
ath-miR166f	0
ath-miR166g	0
ath-miR167a-3p	0
ath-miR167a-5p	0
ath-miR167b	0
ath-miR167c-3p	0
ath-miR167c-5p	0
ath-miR167d	0
ath-miR168a-3p	0
ath-miR168a-5p	0
ath-miR168b-3p	0
ath-miR168b-5p	0
ath-miR169a-3p	0
ath-miR169a-5p	0
ath-miR169b-3p	0
ath-miR169b-5p	0
ath-miR169c	0
ath-miR169d	0
ath-miR169e	0
ath-miR169f-3p	0
ath-miR169f-5p	0
ath-miR169g-3p	0
ath-miR169g-5p	0
ath-miR169h	0
ath-miR169i	0
ath-miR169j	0
ath-miR169k	0
ath-miR169l	0
ath-miR169m	0
ath-miR169n	0
ath-miR170-3p	0
ath-miR170-5p	0
ath-miR171a-3p	0
ath-miR171a-5p	0
ath-miR171b-3p	0
ath-miR171b-5p	0
ath-miR171c-3p	0
ath-miR171c-5p	0
ath-miR172a	0
ath-miR172b-3p	0
ath-miR172b-5p	0
ath-miR172c	0
ath-miR172d-3p	0
ath-miR172d-5p	0
ath-miR172e-3p	0
ath-miR172e-5p	0
ath-miR173-3p	0
ath-miR173-5p	0
ath-miR1886.1	0
ath-miR1886.2	0
ath-miR1886.3	0
ath-miR1887	0
ath-miR1888a	0
ath-miR1888b	0
ath-miR2111a-3p	0
ath-miR2111a-5p	0
ath-miR2111b-3p	0
ath-miR2111b-5p	0
ath-miR2112-3p	0
ath-miR2112-5p	0
ath-miR2933a	0
ath-miR2933b	0
ath-miR2934-3p	0
ath-miR2934-5p	0
ath-miR2936	0
ath-miR2937	0
ath-miR2938	0
ath-miR2939	0
ath-miR319a	0
ath-miR319b	0
ath-miR319c	0
ath-miR3434-3p	0
ath-miR3434-5p	0
ath-miR3440b-3p	0
ath-miR3440b-5p	0
ath-miR390a-3p	0
ath-miR390a-5p	0
ath-miR390b-3p	0
ath-miR390b-5p	0
ath-miR391-3p	0
ath-miR391-5p	0
ath-miR3932a	0
ath-miR3932b-3p	0
ath-miR3932b-5p	0
ath-miR3933	0
ath-miR393a-3p	0
ath-miR393a-5p	0
ath-miR393b-3p	0
ath-miR393b-5p	0
ath-miR394a	0
ath-miR394b-3p	0
ath-miR394b-5p	0
ath-miR395a	0
ath-miR395b	0
ath-miR395c	0
ath-miR395d	0
ath-miR395e	0
ath-miR395f	0
ath-miR396a-3p	0
ath-miR396a-5p	0
ath-miR396b-3p	0
ath-miR396b-5p	0
ath-miR397a	0
ath-miR397b	0
ath-miR398a-3p	0
ath-miR398a-5p	0
ath-miR398b-3p	0
ath-miR398b-5p	0
ath-miR398c-3p	0
ath-miR398c-5p	0
ath-miR399a	0
ath-miR399b	0
ath-miR399c-3p	0
ath-miR399c-5p	0
ath-miR399d	0
ath-miR399e	0
ath-miR399f	0
ath-miR400	0
ath-miR401	0
ath-miR402	0
ath-miR403-3p	0
ath-miR403-5p	0
ath-miR404	0
ath-miR405a	0
ath-miR405b	0
ath-miR405d	0
ath-miR406	0
ath-miR407	0
ath-miR408-3p	0
ath-miR408-5p	0
ath-miR413	0
ath-miR414	0
ath-miR415	0
ath-miR416	0
ath-miR417	0
ath-miR418	0
ath-miR419	0
ath-miR420	0
ath-miR4221	0
ath-miR4227	0
ath-miR4228-3p	0
ath-miR4228-5p	0
ath-miR4239	0
ath-miR4240	0
ath-miR4243	0
ath-miR4245	0
ath-miR426	0
ath-miR447a-3p	0
ath-miR447a.2-3p	0
ath-miR447b	0
ath-miR447c-3p	0
ath-miR447c-5p	0
ath-miR472-3p	0
ath-miR472-5p	0
ath-miR5012	0
ath-miR5013	0
ath-miR5014a-3p	0
ath-miR5014a-5p	0
ath-miR5014b	0
ath-miR5015	0
ath-miR5016	0
ath-miR5017-3p	0
ath-miR5017-5p	0
ath-miR5018	0
ath-miR5019	0
ath-miR5020a	0
ath-miR5020b	0
ath-miR5020c	0
ath-miR5021	0
ath-miR5022	0
ath-miR5023	0
ath-miR5024-3p	0
ath-miR5024-5p	0
ath-miR5025	0
ath-miR5026	0
ath-miR5027	0
ath-miR5028	0
ath-miR5029	0
ath-miR5595a	0
ath-miR5628	0
ath-miR5629	0
ath-miR5630a	0
ath-miR5630b	0
ath-miR5631	0
ath-miR5632-3p	0
ath-miR5632-5p	0
ath-miR5633	0
ath-miR5634	0
ath-miR5635a	0
ath-miR5635b	0
ath-miR5635c	0
ath-miR5635d	0
ath-miR5636	0
ath-miR5637	0
ath-miR5638a	0
ath-miR5638b	0
ath-miR5639-3p	0
ath-miR5639-5p	0
ath-miR5640	0
ath-miR5641	0
ath-miR5642a	0
ath-miR5642b	0
ath-miR5643a	0
ath-miR5643b	0
ath-miR5644	0
ath-miR5645a	0
ath-miR5645b	0
ath-miR5645c	0
ath-miR5645d	0
ath-miR5645e	0
ath-miR5645f	0
ath-miR5646	0
ath-miR5647	0
ath-miR5648-3p	0
ath-miR5648-5p	0
ath-miR5649a	0
ath-miR5649b	0
ath-miR5650	0
ath-miR5651	0
ath-miR5652	0
ath-miR5653	0
ath-miR5654-3p	0
ath-miR5654-5p	0
ath-miR5655	0
ath-miR5656	0
ath-miR5657	0
ath-miR5658	0
ath-miR5659	0
ath-miR5660	0
ath-miR5661	0
ath-miR5662	0
ath-miR5663-3p	0
ath-miR5663-5p	0
ath-miR5664	0
ath-miR5665	0
ath-miR5666	0
ath-miR5995b	0
ath-miR5996	0
ath-miR5997	0
ath-miR5998a	0
ath-miR5998b	0
ath-miR5999	0
ath-miR771	0
ath-miR773a	0
ath-miR773b-3p	0
ath-miR773b-5p	0
ath-miR774a	0
ath-miR774b-3p	0
ath-miR774b-5p	0
ath-miR775	0
ath-miR776	0
ath-miR777	0
ath-miR778	0
ath-miR779.1	0
ath-miR779.2	0
ath-miR780.1	0
ath-miR780.2	0
ath-miR781a	0
ath-miR781b	0
ath-miR782	0
ath-miR8121	0
ath-miR8165	0
ath-miR8166	0
ath-miR8167a	0
ath-miR8167b	0
ath-miR8167c	0
ath-miR8167d	0
ath-miR8167e	0
ath-miR8167f	0
ath-miR8168	0
ath-miR8169	0
ath-miR8170-3p	0
ath-miR8170-5p	0
ath-miR8171	0
ath-miR8172	0
ath-miR8173	0
ath-miR8174	0
ath-miR8175	0
ath-miR8176	0
ath-miR8177	0
ath-miR8178	0
ath-miR8179	0
ath-miR8180	0
ath-miR8181	0
ath-miR8182	0
ath-miR8183	0
ath-miR8184	0
ath-miR822-3p	0
ath-miR822-5p	0
ath-miR823	0
ath-miR824-3p	0
ath-miR824-5p	0
ath-miR825	0
ath-miR826a	0
ath-miR826b	0
ath-miR827	0
ath-miR828	0
ath-miR829-3p.1	0
ath-miR829-3p.2	0
ath-miR829-5p	0
ath-miR830-3p	0
ath-miR830-5p	0
ath-miR831-3p	0
ath-miR831-5p	0
ath-miR832-3p	0
ath-miR832-5p	0
ath-miR833a-3p	0
ath-miR833a-5p	0
ath-miR833b	0
ath-miR834	0
ath-miR835-3p	0
ath-miR835-5p	0
ath-miR836	0
ath-miR837-3p	0
ath-miR837-5p	0
ath-miR838	0
ath-miR839-5p	0
ath-miR840-3p	0
ath-miR840-5p	0
ath-miR841a-3p	0
ath-miR841a-5p	0
ath-miR841b-3p	0
ath-miR841b-5p	0
ath-miR842	0
ath-miR843	0
ath-miR844-3p	0
ath-miR844-5p	0
ath-miR845a	0
ath-miR845b	0
ath-miR846-3p	0
ath-miR846-5p	0
ath-miR847	0
ath-miR848	0
ath-miR849	0
ath-miR850	0
ath-miR851-3p	0
ath-miR851-5p	0
ath-miR852	0
ath-miR853	0
ath-miR854a	0
ath-miR854b	0
ath-miR854c	0
ath-miR854d	0
ath-miR854e	0
ath-miR855	0
ath-miR856	0
ath-miR857	0
ath-miR858a	0
ath-miR858b	0
ath-miR859	0
ath-miR860	0
ath-miR861-3p	0
ath-miR861-5p	0
ath-miR862-3p	0
ath-miR862-5p	0
ath-miR863-3p	0
ath-miR863-5p	0
ath-miR864-3p	0
ath-miR864-5p	0
ath-miR865-3p	0
ath-miR865-5p	0
ath-miR866-3p	0
ath-miR866-5p	0
ath-miR867	0
ath-miR868-3p	0
ath-miR868-5p	0
ath-miR869.1	0
ath-miR869.2	0
ath-miR870-3p	0
ath-miR870-5p	0
```
