## Supplemental_Data1_Codes for "Expanding the synthetic biology toolbox with a library of constitutive and repressible promoters": SRR3725538.tabular

```
AT1G01010	75
AT1G01020	180
AT1G01030	73
AT1G01040	698
AT1G01046	17
AT1G01050	1276
AT1G01060	9789
AT1G01070	96
AT1G01080	1227
AT1G01090	2521
AT1G01100	2026
AT1G01110	12
AT1G01120	1469
AT1G01130	56
AT1G01140	1332
AT1G01150	0
AT1G01160	248
AT1G01170	475
AT1G01180	172
AT1G01183	0
AT1G01190	141
AT1G01200	27
AT1G01210	140
AT1G01220	277
AT1G01225	29
AT1G01230	170
AT1G01240	97
AT1G01250	211
AT1G01260	149
AT1G01270	0
AT1G01280	0
AT1G01290	164
AT1G01300	166
AT1G01305	1
AT1G01310	9
AT1G01320	5526
AT1G01335	0
AT1G01340	66
AT1G01350	199
AT1G01355	3
AT1G01360	357
AT1G01370	38
AT1G01380	24
AT1G01390	572
AT1G01400	0
AT1G01410	0
AT1G01420	266
AT1G01430	962
AT1G01440	210
AT1G01448	43
AT1G01450	1
AT1G01453	0
AT1G01460	0
AT1G01470	1402
AT1G01480	1
AT1G01490	1396
AT1G01500	69
AT1G01510	311
AT1G01520	988
AT1G01530	2
AT1G01540	900
AT1G01550	2107
AT1G01560	120
AT1G01570	26
AT1G01580	122
AT1G01590	3
AT1G01600	7
AT1G01610	603
AT1G01620	4193
AT1G01630	741
AT1G01640	28
AT1G01650	403
AT1G01660	12
AT1G01670	30
AT1G01680	9
AT1G01690	19
AT1G01695	7
AT1G01700	30
AT1G01710	524
AT1G01715	33
AT1G01720	1125
AT1G01725	121
AT1G01730	178
AT1G01740	84
AT1G01750	0
AT1G01760	37
AT1G01770	163
AT1G01780	44
AT1G01790	3389
AT1G01800	909
AT1G01810	8
AT1G01820	366
AT1G01830	420
AT1G01840	0
AT1G01860	149
AT1G01870	0
AT1G01880	31
AT1G01890	2
AT1G01900	56
AT1G01910	302
AT1G01920	204
AT1G01930	161
AT1G01940	90
AT1G01950	350
AT1G01960	569
AT1G01970	617
AT1G01980	0
AT1G01990	164
AT1G02000	200
AT1G02010	177
AT1G02020	170
AT1G02030	0
AT1G02040	0
AT1G02050	43
AT1G02060	47
AT1G02065	1
AT1G02067	0
AT1G02070	0
AT1G02080	1129
AT1G02090	435
AT1G02100	351
AT1G02110	247
AT1G02120	1130
AT1G02130	503
AT1G02136	0
AT1G02140	995
AT1G02145	226
AT1G02150	1069
AT1G02160	121
AT1G02170	339
AT1G02180	73
AT1G02190	7
AT1G02205	874
AT1G02210	0
AT1G02220	56
AT1G02228	0
AT1G02230	4
AT1G02250	3
AT1G02260	103
AT1G02270	202
AT1G02280	789
AT1G02290	89
AT1G02300	72
AT1G02305	815
AT1G02310	0
AT1G02320	0
AT1G02330	234
AT1G02335	87
AT1G02340	21
AT1G02350	20
AT1G02360	45
AT1G02370	61
AT1G02380	77
AT1G02390	238
AT1G02400	160
AT1G02405	5
AT1G02410	377
AT1G02420	10
AT1G02430	0
AT1G02440	2
AT1G02450	0
AT1G02460	55
AT1G02470	19
AT1G02475	1124
AT1G02480	0
AT1G02490	0
AT1G02500	4005
AT1G02510	0
AT1G02520	3
AT1G02530	4
AT1G02540	0
AT1G02550	0
AT1G02560	3697
AT1G02570	0
AT1G02575	0
AT1G02580	1
AT1G02590	0
AT1G02600	0
AT1G02610	55
AT1G02620	0
AT1G02630	0
AT1G02640	113
AT1G02650	16
AT1G02660	380
AT1G02670	7
AT1G02680	129
AT1G02681	1
AT1G02690	69
AT1G02700	41
AT1G02705	16
AT1G02710	0
AT1G02720	96
AT1G02730	237
AT1G02740	92
AT1G02750	242
AT1G02760	0
AT1G02770	4
AT1G02780	8123
AT1G02790	1
AT1G02800	1
AT1G02810	10
AT1G02813	1
AT1G02816	418
AT1G02820	2902
AT1G02830	1
AT1G02840	997
AT1G02850	118
AT1G02860	89
AT1G02870	193
AT1G02880	229
AT1G02890	1071
AT1G02900	27
AT1G02910	849
AT1G02920	86
AT1G02930	212
AT1G02940	0
AT1G02950	125
AT1G02952	0
AT1G02960	181
AT1G02965	0
AT1G02970	48
AT1G02980	0
AT1G02990	279
AT1G03000	286
AT1G03010	1
AT1G03020	20
AT1G03030	246
AT1G03040	570
AT1G03050	0
AT1G03055	245
AT1G03060	675
AT1G03070	16
AT1G03080	1310
AT1G03090	302
AT1G03100	17
AT1G03103	0
AT1G03106	0
AT1G03110	150
AT1G03120	29
AT1G03130	12673
AT1G03140	361
AT1G03150	133
AT1G03160	653
AT1G03165	4
AT1G03170	4
AT1G03180	19
AT1G03190	112
AT1G03200	8
AT1G03210	103
AT1G03220	262
AT1G03230	86
AT1G03240	0
AT1G03250	341
AT1G03260	74
AT1G03270	54
AT1G03280	444
AT1G03290	473
AT1G03300	0
AT1G03310	523
AT1G03320	6
AT1G03325	0
AT1G03330	576
AT1G03340	22
AT1G03350	467
AT1G03360	121
AT1G03365	276
AT1G03370	392
AT1G03380	735
AT1G03390	1
AT1G03395	0
AT1G03400	515
AT1G03410	24
AT1G03420	4
AT1G03430	209
AT1G03440	339
AT1G03445	1
AT1G03457	22
AT1G03470	32
AT1G03475	1809
AT1G03490	0
AT1G03495	36
AT1G03502	0
AT1G03506	5
AT1G03510	17
AT1G03515	0
AT1G03520	219
AT1G03530	135
AT1G03540	18
AT1G03545	7
AT1G03550	17
AT1G03560	98
AT1G03570	0
AT1G03580	3
AT1G03590	334
AT1G03600	5664
AT1G03610	941
AT1G03620	6
AT1G03630	3529
AT1G03640	0
AT1G03650	56
AT1G03660	1
AT1G03670	0
AT1G03680	4446
AT1G03687	139
AT1G03700	2
AT1G03710	2
AT1G03720	0
AT1G03730	66
AT1G03740	212
AT1G03743	1
AT1G03746	0
AT1G03750	79
AT1G03760	67
AT1G03770	49
AT1G03780	35
AT1G03790	0
AT1G03800	3
AT1G03810	0
AT1G03820	286
AT1G03830	50
AT1G03840	6
AT1G03850	18
AT1G03860	900
AT1G03870	496
AT1G03880	0
AT1G03890	0
AT1G03900	573
AT1G03905	28
AT1G03910	493
AT1G03920	26
AT1G03930	693
AT1G03935	5
AT1G03940	37
AT1G03950	272
AT1G03960	82
AT1G03970	119
AT1G03980	0
AT1G03982	0
AT1G03987	1
AT1G03990	50
AT1G03993	0
AT1G03997	0
AT1G04000	157
AT1G04003	0
AT1G04007	10
AT1G04010	105
AT1G04013	37
AT1G04017	0
AT1G04020	183
AT1G04023	0
AT1G04027	0
AT1G04030	30
AT1G04033	0
AT1G04037	8
AT1G04040	997
AT1G04043	0
AT1G04047	12
AT1G04050	47
AT1G04053	0
AT1G04057	0
AT1G04063	0
AT1G04067	0
AT1G04070	51
AT1G04073	2
AT1G04077	0
AT1G04080	1165
AT1G04083	1
AT1G04087	0
AT1G04090	8
AT1G04093	0
AT1G04097	1
AT1G04100	39
AT1G04103	0
AT1G04105	0
AT1G04110	17
AT1G04117	1
AT1G04120	1352
AT1G04123	0
AT1G04127	0
AT1G04130	210
AT1G04133	0
AT1G04137	0
AT1G04140	796
AT1G04143	0
AT1G04147	0
AT1G04150	0
AT1G04153	0
AT1G04157	0
AT1G04160	102
AT1G04163	0
AT1G04167	0
AT1G04170	886
AT1G04173	2
AT1G04177	0
AT1G04180	0
AT1G04183	1
AT1G04187	7
AT1G04190	285
AT1G04193	0
AT1G04197	1
AT1G04200	306
AT1G04203	0
AT1G04207	0
AT1G04210	677
AT1G04213	0
AT1G04217	10
AT1G04220	93
AT1G04223	4
AT1G04227	0
AT1G04230	169
AT1G04233	0
AT1G04237	0
AT1G04240	564
AT1G04243	0
AT1G04247	45
AT1G04250	2504
AT1G04253	0
AT1G04257	0
AT1G04260	89
AT1G04263	0
AT1G04267	5
AT1G04270	4143
AT1G04273	5
AT1G04277	1
AT1G04280	237
AT1G04283	0
AT1G04287	0
AT1G04290	42
AT1G04293	0
AT1G04295	0
AT1G04297	0
AT1G04300	865
AT1G04303	0
AT1G04307	0
AT1G04310	85
AT1G04313	0
AT1G04320	0
AT1G04323	2
AT1G04327	0
AT1G04330	13
AT1G04333	0
AT1G04337	0
AT1G04340	272
AT1G04343	0
AT1G04347	3
AT1G04350	1609
AT1G04353	1
AT1G04357	10
AT1G04360	17
AT1G04363	0
AT1G04367	3
AT1G04370	0
AT1G04373	0
AT1G04377	0
AT1G04380	4
AT1G04383	0
AT1G04387	0
AT1G04390	136
AT1G04393	0
AT1G04397	0
AT1G04400	1021
AT1G04403	0
AT1G04407	0
AT1G04410	10990
AT1G04413	0
AT1G04417	0
AT1G04420	2189
AT1G04423	0
AT1G04425	7
AT1G04427	0
AT1G04430	1167
AT1G04433	0
AT1G04437	1
AT1G04440	696
AT1G04443	0
AT1G04445	1
AT1G04447	0
AT1G04450	0
AT1G04453	0
AT1G04455	0
AT1G04457	0
AT1G04463	0
AT1G04467	1
AT1G04470	1
AT1G04473	4
AT1G04477	2
AT1G04480	1496
AT1G04483	0
AT1G04487	0
AT1G04490	12
AT1G04493	0
AT1G04497	0
AT1G04500	3
AT1G04503	0
AT1G04507	0
AT1G04510	425
AT1G04513	0
AT1G04517	0
AT1G04520	445
AT1G04523	0
AT1G04527	0
AT1G04530	2200
AT1G04533	0
AT1G04537	0
AT1G04540	78
AT1G04547	0
AT1G04550	589
AT1G04555	83
AT1G04557	0
AT1G04560	0
AT1G04563	0
AT1G04567	8
AT1G04570	31
AT1G04573	0
AT1G04577	1
AT1G04580	2
AT1G04583	0
AT1G04587	2
AT1G04590	253
AT1G04593	0
AT1G04597	0
AT1G04600	5
AT1G04603	0
AT1G04607	0
AT1G04610	0
AT1G04620	527
AT1G04623	0
AT1G04625	0
AT1G04630	273
AT1G04635	9
AT1G04640	743
AT1G04643	0
AT1G04645	0
AT1G04647	0
AT1G04650	45
AT1G04653	0
AT1G04657	0
AT1G04660	3
AT1G04667	0
AT1G04670	0
AT1G04673	0
AT1G04677	0
AT1G04680	869
AT1G04683	0
AT1G04687	0
AT1G04690	647
AT1G04693	0
AT1G04697	1
AT1G04700	24
AT1G04703	0
AT1G04707	0
AT1G04710	341
AT1G04713	0
AT1G04717	0
AT1G04720	0
AT1G04723	1
AT1G04730	105
AT1G04733	0
AT1G04737	0
AT1G04743	0
AT1G04747	0
AT1G04750	630
AT1G04753	0
AT1G04760	5
AT1G04763	1
AT1G04767	0
AT1G04770	216
AT1G04773	0
AT1G04778	4
AT1G04780	468
AT1G04783	0
AT1G04787	0
AT1G04790	362
AT1G04793	0
AT1G04797	0
AT1G04800	894
AT1G04803	0
AT1G04807	0
AT1G04810	481
AT1G04813	0
AT1G04817	0
AT1G04820	1658
AT1G04823	0
AT1G04827	4
AT1G04830	219
AT1G04833	0
AT1G04837	0
AT1G04840	15
AT1G04847	0
AT1G04850	845
AT1G04853	3
AT1G04857	0
AT1G04860	356
AT1G04863	0
AT1G04867	0
AT1G04870	253
AT1G04873	0
AT1G04877	4
AT1G04880	6
AT1G04883	0
AT1G04887	0
AT1G04890	0
AT1G04893	0
AT1G04895	0
AT1G04897	0
AT1G04900	104
AT1G04907	0
AT1G04910	240
AT1G04913	3
AT1G04917	0
AT1G04920	34
AT1G04923	0
AT1G04927	1
AT1G04930	25
AT1G04933	0
AT1G04937	0
AT1G04940	64
AT1G04943	0
AT1G04945	60
AT1G04947	0
AT1G04950	272
AT1G04953	0
AT1G04957	0
AT1G04960	358
AT1G04963	0
AT1G04967	0
AT1G04970	430
AT1G04973	8
AT1G04977	0
AT1G04980	126
AT1G04983	4
AT1G04985	426
AT1G04987	0
AT1G04990	128
AT1G04993	0
AT1G04997	0
AT1G05000	45
AT1G05003	0
AT1G05005	0
AT1G05007	0
AT1G05010	2072
AT1G05013	0
AT1G05017	0
AT1G05020	4
AT1G05023	0
AT1G05027	0
AT1G05030	174
AT1G05033	0
AT1G05035	0
AT1G05037	0
AT1G05040	0
AT1G05043	2
AT1G05047	1
AT1G05053	0
AT1G05055	97
AT1G05057	0
AT1G05060	144
AT1G05061	6
AT1G05065	11
AT1G05067	0
AT1G05070	391
AT1G05073	0
AT1G05077	1
AT1G05080	0
AT1G05083	7
AT1G05085	0
AT1G05087	7
AT1G05090	2
AT1G05093	0
AT1G05097	0
AT1G05100	48
AT1G05103	0
AT1G05107	0
AT1G05113	0
AT1G05117	0
AT1G05120	192
AT1G05123	1
AT1G05127	0
AT1G05133	1
AT1G05135	1537
AT1G05136	1
AT1G05137	0
AT1G05140	868
AT1G05143	1
AT1G05147	0
AT1G05150	427
AT1G05153	1
AT1G05160	138
AT1G05163	1
AT1G05170	950
AT1G05173	0
AT1G05177	0
AT1G05180	301
AT1G05183	2
AT1G05187	0
AT1G05190	7646
AT1G05193	0
AT1G05197	0
AT1G05200	555
AT1G05203	7
AT1G05205	171
AT1G05207	85
AT1G05210	25
AT1G05213	18
AT1G05217	0
AT1G05220	0
AT1G05223	0
AT1G05227	0
AT1G05230	287
AT1G05233	0
AT1G05237	0
AT1G05240	2
AT1G05243	0
AT1G05247	0
AT1G05250	0
AT1G05253	0
AT1G05257	0
AT1G05260	1
AT1G05263	0
AT1G05267	0
AT1G05270	372
AT1G05273	0
AT1G05277	10
AT1G05280	0
AT1G05283	0
AT1G05287	0
AT1G05290	0
AT1G05291	0
AT1G05293	0
AT1G05297	2
AT1G05300	27
AT1G05303	0
AT1G05307	0
AT1G05310	53
AT1G05313	0
AT1G05317	1
AT1G05320	322
AT1G05323	0
AT1G05327	0
AT1G05330	4
AT1G05333	0
AT1G05337	0
AT1G05340	18
AT1G05343	0
AT1G05347	0
AT1G05350	277
AT1G05353	0
AT1G05357	0
AT1G05360	229
AT1G05363	0
AT1G05367	0
AT1G05370	12
AT1G05373	0
AT1G05377	0
AT1G05380	413
AT1G05383	0
AT1G05385	483
AT1G05387	0
AT1G05390	0
AT1G05397	2
AT1G05400	5
AT1G05407	0
AT1G05410	182
AT1G05413	0
AT1G05417	0
AT1G05420	2
AT1G05423	0
AT1G05427	0
AT1G05430	406
AT1G05433	0
AT1G05440	2
AT1G05443	4
AT1G05447	0
AT1G05450	1
AT1G05453	0
AT1G05460	135
AT1G05463	0
AT1G05467	18
AT1G05470	296
AT1G05473	0
AT1G05477	0
AT1G05483	0
AT1G05487	0
AT1G05490	3
AT1G05493	0
AT1G05497	1
AT1G05500	553
AT1G05507	0
AT1G05510	0
AT1G05517	3
AT1G05520	327
AT1G05523	0
AT1G05527	4
AT1G05530	1
AT1G05533	0
AT1G05537	0
AT1G05540	245
AT1G05543	0
AT1G05547	0
AT1G05550	18
AT1G05553	0
AT1G05557	0
AT1G05560	0
AT1G05562	0
AT1G05563	0
AT1G05567	0
AT1G05570	215
AT1G05575	19
AT1G05577	0
AT1G05580	0
AT1G05583	0
AT1G05587	0
AT1G05590	216
AT1G05593	0
AT1G05597	0
AT1G05600	97
AT1G05603	0
AT1G05607	0
AT1G05610	4
AT1G05613	0
AT1G05615	0
AT1G05617	0
AT1G05620	49
AT1G05623	0
AT1G05627	0
AT1G05630	192
AT1G05633	0
AT1G05637	0
AT1G05640	17
AT1G05643	0
AT1G05647	0
AT1G05650	0
AT1G05653	0
AT1G05657	0
AT1G05660	0
AT1G05663	0
AT1G05667	0
AT1G05670	89
AT1G05673	0
AT1G05675	15
AT1G05680	25
AT1G05683	0
AT1G05687	4
AT1G05690	276
AT1G05693	0
AT1G05697	0
AT1G05700	1
AT1G05703	0
AT1G05707	0
AT1G05710	146
AT1G05713	0
AT1G05717	0
AT1G05720	119
AT1G05723	0
AT1G05727	0
AT1G05730	18
AT1G05733	0
AT1G05737	0
AT1G05740	1
AT1G05747	0
AT1G05750	29
AT1G05753	0
AT1G05757	1
AT1G05760	0
AT1G05763	5
AT1G05767	0
AT1G05770	9
AT1G05773	4
AT1G05777	0
AT1G05780	54
AT1G05783	1
AT1G05785	68
AT1G05787	0
AT1G05790	258
AT1G05793	0
AT1G05797	0
AT1G05800	0
AT1G05803	0
AT1G05805	77
AT1G05807	0
AT1G05810	70
AT1G05813	0
AT1G05817	0
AT1G05820	70
AT1G05823	0
AT1G05827	0
AT1G05830	403
AT1G05833	2
AT1G05835	11
AT1G05837	0
AT1G05840	473
AT1G05843	0
AT1G05847	0
AT1G05850	7163
AT1G05853	0
AT1G05857	1
AT1G05860	166
AT1G05863	0
AT1G05867	0
AT1G05870	898
AT1G05873	0
AT1G05880	0
AT1G05887	0
AT1G05890	568
AT1G05893	0
AT1G05894	6
AT1G05897	0
AT1G05900	547
AT1G05903	0
AT1G05907	0
AT1G05910	250
AT1G05913	1
AT1G05917	0
AT1G05920	0
AT1G05927	0
AT1G05930	0
AT1G05933	1
AT1G05937	0
AT1G05940	495
AT1G05943	0
AT1G05947	0
AT1G05950	37
AT1G05953	0
AT1G05957	0
AT1G05960	449
AT1G05963	1
AT1G05967	0
AT1G05970	107
AT1G05973	0
AT1G05977	0
AT1G05980	0
AT1G05983	0
AT1G05987	1
AT1G05990	0
AT1G05993	2
AT1G05997	0
AT1G06000	0
AT1G06002	0
AT1G06003	0
AT1G06007	0
AT1G06010	148
AT1G06013	0
AT1G06017	0
AT1G06020	3
AT1G06023	0
AT1G06027	1
AT1G06030	1
AT1G06033	7
AT1G06037	0
AT1G06040	2583
AT1G06043	0
AT1G06045	0
AT1G06047	0
AT1G06050	72
AT1G06053	0
AT1G06057	0
AT1G06060	297
AT1G06063	0
AT1G06067	0
AT1G06070	175
AT1G06073	0
AT1G06080	61
AT1G06083	10
AT1G06087	3
AT1G06090	1
AT1G06093	0
AT1G06097	0
AT1G06100	0
AT1G06103	0
AT1G06110	381
AT1G06113	0
AT1G06117	0
AT1G06120	1
AT1G06123	0
AT1G06127	0
AT1G06130	420
AT1G06133	0
AT1G06135	0
AT1G06137	0
AT1G06140	15
AT1G06143	26
AT1G06147	0
AT1G06148	4
AT1G06150	653
AT1G06153	0
AT1G06157	0
AT1G06160	2
AT1G06163	2
AT1G06170	7
AT1G06173	1
AT1G06177	0
AT1G06180	79
AT1G06187	0
AT1G06190	870
AT1G06197	0
AT1G06200	493
AT1G06203	0
AT1G06207	4
AT1G06210	506
AT1G06213	0
AT1G06217	1
AT1G06220	600
AT1G06225	0
AT1G06227	16
AT1G06230	643
AT1G06233	0
AT1G06237	0
AT1G06240	271
AT1G06243	0
AT1G06247	0
AT1G06250	51
AT1G06253	0
AT1G06257	0
AT1G06260	1
AT1G06263	0
AT1G06265	29
AT1G06267	3
AT1G06270	42
AT1G06273	7
AT1G06277	1
AT1G06280	0
AT1G06283	4
AT1G06287	0
AT1G06290	681
AT1G06293	0
AT1G06297	0
AT1G06303	0
AT1G06307	0
AT1G06310	0
AT1G06313	0
AT1G06317	0
AT1G06320	0
AT1G06323	0
AT1G06327	0
AT1G06330	0
AT1G06333	0
AT1G06337	0
AT1G06340	0
AT1G06343	0
AT1G06347	0
AT1G06350	4
AT1G06353	0
AT1G06357	0
AT1G06360	40
AT1G06363	0
AT1G06370	57
AT1G06373	0
AT1G06377	0
AT1G06380	56
AT1G06383	0
AT1G06387	0
AT1G06390	801
AT1G06393	0
AT1G06397	0
AT1G06400	1020
AT1G06403	0
AT1G06407	0
AT1G06410	1650
AT1G06413	0
AT1G06417	0
AT1G06420	16
AT1G06423	0
AT1G06427	0
AT1G06430	6318
AT1G06433	0
AT1G06437	0
AT1G06440	25
AT1G06443	0
AT1G06447	0
AT1G06450	7
AT1G06453	0
AT1G06457	0
AT1G06460	542
AT1G06463	0
AT1G06467	0
AT1G06470	240
AT1G06473	17
AT1G06475	0
AT1G06480	0
AT1G06483	0
AT1G06487	4
AT1G06490	99
AT1G06493	0
AT1G06497	1
AT1G06500	84
AT1G06507	0
AT1G06510	312
AT1G06513	0
AT1G06515	75
AT1G06517	0
AT1G06520	36
AT1G06523	0
AT1G06527	0
AT1G06530	0
AT1G06533	0
AT1G06537	2
AT1G06540	39
AT1G06543	0
AT1G06547	2
AT1G06550	1655
AT1G06553	3
AT1G06557	0
AT1G06560	145
AT1G06567	0
AT1G06570	1332
AT1G06573	16
AT1G06577	8
AT1G06580	20
AT1G06583	1
AT1G06587	0
AT1G06590	103
AT1G06593	0
AT1G06597	0
AT1G06603	0
AT1G06607	0
AT1G06610	0
AT1G06613	0
AT1G06617	0
AT1G06620	32
AT1G06623	0
AT1G06627	0
AT1G06630	171
AT1G06633	0
AT1G06637	0
AT1G06640	695
AT1G06643	0
AT1G06645	230
AT1G06647	0
AT1G06650	564
AT1G06653	0
AT1G06657	0
AT1G06660	12
AT1G06663	0
AT1G06667	1
AT1G06670	562
AT1G06673	0
AT1G06677	0
AT1G06680	58691
AT1G06683	0
AT1G06687	0
AT1G06690	1727
AT1G06693	0
AT1G06697	0
AT1G06700	738
AT1G06703	0
AT1G06707	0
AT1G06710	82
AT1G06713	0
AT1G06717	4
AT1G06720	376
AT1G06723	0
AT1G06727	0
AT1G06730	126
AT1G06733	0
AT1G06737	0
AT1G06740	27
AT1G06743	0
AT1G06747	0
AT1G06750	2
AT1G06753	2
AT1G06757	0
AT1G06760	903
AT1G06770	103
AT1G06773	0
AT1G06777	0
AT1G06780	151
AT1G06783	0
AT1G06787	0
AT1G06790	109
AT1G06797	0
AT1G06800	79
AT1G06810	0
AT1G06817	0
AT1G06820	841
AT1G06823	0
AT1G06827	0
AT1G06830	486
AT1G06837	10
AT1G06840	229
AT1G06850	79
AT1G06853	0
AT1G06857	0
AT1G06860	0
AT1G06863	0
AT1G06867	0
AT1G06870	160
AT1G06873	0
AT1G06877	3
AT1G06880	0
AT1G06883	0
AT1G06890	401
AT1G06897	0
AT1G06900	482
AT1G06903	0
AT1G06907	0
AT1G06910	70
AT1G06913	0
AT1G06917	0
AT1G06920	0
AT1G06923	0
AT1G06925	0
AT1G06927	0
AT1G06930	0
AT1G06933	0
AT1G06937	0
AT1G06943	0
AT1G06947	0
AT1G06950	1769
AT1G06953	1
AT1G06957	0
AT1G06960	170
AT1G06963	2
AT1G06967	0
AT1G06970	1
AT1G06973	0
AT1G06977	9
AT1G06980	51
AT1G06983	1
AT1G06987	0
AT1G06990	0
AT1G06993	1
AT1G06997	0
AT1G07000	335
AT1G07003	0
AT1G07007	0
AT1G07010	2652
AT1G07013	0
AT1G07017	3
AT1G07020	37
AT1G07023	0
AT1G07025	0
AT1G07027	0
AT1G07030	193
AT1G07040	171
AT1G07050	19
AT1G07051	0
AT1G07060	2
AT1G07070	153
AT1G07080	1136
AT1G07090	57
AT1G07100	0
AT1G07110	2449
AT1G07117	0
AT1G07119	11
AT1G07120	0
AT1G07123	0
AT1G07127	0
AT1G07128	1
AT1G07130	0
AT1G07133	0
AT1G07135	874
AT1G07137	0
AT1G07140	1018
AT1G07143	0
AT1G07147	0
AT1G07150	134
AT1G07157	0
AT1G07160	1
AT1G07163	0
AT1G07167	4
AT1G07170	149
AT1G07173	0
AT1G07175	0
AT1G07177	0
AT1G07180	6715
AT1G07183	0
AT1G07187	86
AT1G07190	0
AT1G07193	0
AT1G07197	0
AT1G07200	624
AT1G07210	383
AT1G07220	267
AT1G07230	349
AT1G07233	0
AT1G07237	0
AT1G07240	113
AT1G07243	2
AT1G07247	0
AT1G07250	549
AT1G07253	0
AT1G07257	0
AT1G07260	7
AT1G07263	0
AT1G07267	0
AT1G07270	28
AT1G07273	0
AT1G07277	0
AT1G07280	906
AT1G07283	0
AT1G07287	1
AT1G07290	21
AT1G07293	0
AT1G07297	0
AT1G07300	221
AT1G07303	0
AT1G07310	196
AT1G07313	4
AT1G07317	0
AT1G07320	4385
AT1G07323	79
AT1G07327	0
AT1G07330	18
AT1G07333	0
AT1G07337	0
AT1G07340	0
AT1G07343	0
AT1G07347	0
AT1G07350	1229
AT1G07353	0
AT1G07357	1
AT1G07360	384
AT1G07367	20
AT1G07370	98
AT1G07373	29
AT1G07380	158
AT1G07383	0
AT1G07390	88
AT1G07393	0
AT1G07397	0
AT1G07400	34
AT1G07407	0
AT1G07410	26
AT1G07413	0
AT1G07417	0
AT1G07420	107
AT1G07423	0
AT1G07430	19
AT1G07433	0
AT1G07437	0
AT1G07440	869
AT1G07447	0
AT1G07450	45
AT1G07453	0
AT1G07457	0
AT1G07460	0
AT1G07463	0
AT1G07467	0
AT1G07470	163
AT1G07473	0
AT1G07476	0
AT1G07477	0
AT1G07480	147
AT1G07483	0
AT1G07485	0
AT1G07487	0
AT1G07490	8
AT1G07493	0
AT1G07497	0
AT1G07500	0
AT1G07503	0
AT1G07507	0
AT1G07510	613
AT1G07513	1
AT1G07517	2
AT1G07520	0
AT1G07523	0
AT1G07527	0
AT1G07530	485
AT1G07533	0
AT1G07537	0
AT1G07540	2
AT1G07543	0
AT1G07547	3
AT1G07550	0
AT1G07553	0
AT1G07557	0
AT1G07560	0
AT1G07563	0
AT1G07567	0
AT1G07570	374
AT1G07573	0
AT1G07580	0
AT1G07583	0
AT1G07587	1
AT1G07590	6455
AT1G07593	0
AT1G07597	0
AT1G07600	0
AT1G07603	1
AT1G07607	17
AT1G07610	834
AT1G07613	0
AT1G07615	60
AT1G07617	0
AT1G07620	123
AT1G07623	0
AT1G07627	0
AT1G07630	254
AT1G07633	0
AT1G07637	4
AT1G07640	782
AT1G07645	0
AT1G07647	0
AT1G07650	447
AT1G07653	0
AT1G07657	2
AT1G07660	215
AT1G07663	0
AT1G07667	0
AT1G07670	413
AT1G07673	0
AT1G07680	0
AT1G07683	1
AT1G07690	0
AT1G07693	2
AT1G07697	0
AT1G07700	1282
AT1G07702	0
AT1G07703	4
AT1G07705	164
AT1G07707	0
AT1G07710	13
AT1G07717	0
AT1G07720	1447
AT1G07723	0
AT1G07725	0
AT1G07727	0
AT1G07728	0
AT1G07730	0
AT1G07733	0
AT1G07737	0
AT1G07740	38
AT1G07743	30
AT1G07745	89
AT1G07747	0
AT1G07750	380
AT1G07753	0
AT1G07757	0
AT1G07760	0
AT1G07763	0
AT1G07767	0
AT1G07770	2629
AT1G07773	0
AT1G07777	0
AT1G07780	67
AT1G07783	0
AT1G07787	0
AT1G07790	361
AT1G07793	1
AT1G07795	1
AT1G07800	0
AT1G07803	0
AT1G07807	2
AT1G07810	247
AT1G07813	0
AT1G07820	440
AT1G07823	0
AT1G07827	0
AT1G07830	147
AT1G07833	0
AT1G07837	0
AT1G07840	213
AT1G07843	0
AT1G07847	0
AT1G07850	0
AT1G07853	0
AT1G07857	0
AT1G07860	0
AT1G07863	0
AT1G07867	0
AT1G07870	148
AT1G07873	0
AT1G07877	2
AT1G07880	53
AT1G07883	0
AT1G07885	8
AT1G07887	0
AT1G07890	9009
AT1G07893	0
AT1G07897	5
AT1G07900	66
AT1G07901	12
AT1G07902	23
AT1G07903	0
AT1G07907	0
AT1G07910	161
AT1G07913	0
AT1G07917	0
AT1G07920	1615
AT1G07923	0
AT1G07927	0
AT1G07930	2175
AT1G07933	0
AT1G07937	0
AT1G07940	1884
AT1G07943	0
AT1G07947	0
AT1G07950	88
AT1G07957	0
AT1G07960	239
AT1G07963	0
AT1G07967	0
AT1G07970	181
AT1G07973	0
AT1G07977	0
AT1G07980	217
AT1G07983	0
AT1G07985	0
AT1G07987	0
AT1G07990	570
AT1G07993	7
AT1G07997	0
AT1G08000	90
AT1G08003	0
AT1G08005	0
AT1G08007	0
AT1G08010	133
AT1G08013	0
AT1G08017	0
AT1G08023	0
AT1G08027	0
AT1G08030	242
AT1G08033	0
AT1G08035	3
AT1G08037	0
AT1G08040	273
AT1G08043	0
AT1G08047	5
AT1G08050	57
AT1G08053	0
AT1G08057	0
AT1G08060	286
AT1G08063	0
AT1G08065	0
AT1G08070	7
AT1G08073	0
AT1G08077	0
AT1G08080	0
AT1G08087	0
AT1G08090	0
AT1G08093	0
AT1G08097	1
AT1G08100	0
AT1G08103	0
AT1G08105	0
AT1G08107	0
AT1G08110	1464
AT1G08113	0
AT1G08115	1
AT1G08117	0
AT1G08120	0
AT1G08123	0
AT1G08125	191
AT1G08127	0
AT1G08130	305
AT1G08133	0
AT1G08135	0
AT1G08137	0
AT1G08140	1
AT1G08143	0
AT1G08147	0
AT1G08150	0
AT1G08153	0
AT1G08157	0
AT1G08160	218
AT1G08163	0
AT1G08165	21
AT1G08170	3
AT1G08173	2
AT1G08177	0
AT1G08180	39
AT1G08183	0
AT1G08190	1229
AT1G08193	0
AT1G08200	2955
AT1G08207	0
AT1G08210	96
AT1G08213	0
AT1G08217	0
AT1G08220	64
AT1G08223	0
AT1G08227	0
AT1G08230	342
AT1G08237	0
AT1G08240	0
AT1G08247	0
AT1G08250	0
AT1G08253	0
AT1G08257	0
AT1G08260	222
AT1G08263	0
AT1G08267	0
AT1G08270	13
AT1G08273	0
AT1G08277	0
AT1G08280	51
AT1G08283	11
AT1G08287	0
AT1G08290	20
AT1G08293	1
AT1G08297	0
AT1G08300	62
AT1G08303	0
AT1G08307	0
AT1G08310	5
AT1G08313	0
AT1G08315	0
AT1G08317	0
AT1G08320	1
AT1G08323	0
AT1G08327	0
AT1G08333	0
AT1G08337	0
AT1G08340	12
AT1G08343	0
AT1G08347	0
AT1G08350	76
AT1G08353	0
AT1G08357	0
AT1G08360	3305
AT1G08363	0
AT1G08367	0
AT1G08370	336
AT1G08377	0
AT1G08380	31110
AT1G08383	0
AT1G08387	0
AT1G08390	57
AT1G08393	12
AT1G08397	0
AT1G08400	58
AT1G08403	0
AT1G08410	189
AT1G08413	0
AT1G08417	0
AT1G08420	647
AT1G08427	1
AT1G08430	0
AT1G08433	0
AT1G08437	0
AT1G08440	0
AT1G08443	1
AT1G08447	0
AT1G08450	636
AT1G08453	1
AT1G08457	0
AT1G08460	305
AT1G08463	0
AT1G08465	173
AT1G08470	274
AT1G08473	0
AT1G08477	0
AT1G08480	679
AT1G08483	0
AT1G08487	0
AT1G08490	756
AT1G08493	0
AT1G08497	0
AT1G08500	9
AT1G08503	0
AT1G08507	5
AT1G08510	1763
AT1G08513	0
AT1G08517	0
AT1G08520	2744
AT1G08523	0
AT1G08530	200
AT1G08533	0
AT1G08537	0
AT1G08540	1510
AT1G08543	0
AT1G08547	0
AT1G08550	519
AT1G08553	0
AT1G08557	0
AT1G08560	142
AT1G08563	0
AT1G08567	0
AT1G08570	5329
AT1G08573	2
AT1G08577	0
AT1G08580	301
AT1G08583	0
AT1G08587	0
AT1G08590	0
AT1G08592	0
AT1G08597	0
AT1G08600	363
AT1G08603	0
AT1G08607	0
AT1G08610	54
AT1G08613	0
AT1G08620	363
AT1G08623	0
AT1G08627	0
AT1G08630	5
AT1G08633	8
AT1G08637	0
AT1G08640	1331
AT1G08643	1
AT1G08645	0
AT1G08647	0
AT1G08650	93
AT1G08653	0
AT1G08657	0
AT1G08660	222
AT1G08663	0
AT1G08667	0
AT1G08670	0
AT1G08673	0
AT1G08677	0
AT1G08680	388
AT1G08683	0
AT1G08695	0
AT1G08697	1
AT1G08700	296
AT1G08703	0
AT1G08707	0
AT1G08710	99
AT1G08713	0
AT1G08717	0
AT1G08720	315
AT1G08723	0
AT1G08727	0
AT1G08730	11
AT1G08733	8
AT1G08735	0
AT1G08737	0
AT1G08740	0
AT1G08743	0
AT1G08747	1
AT1G08750	144
AT1G08753	0
AT1G08757	12
AT1G08760	206
AT1G08763	0
AT1G08767	0
AT1G08770	108
AT1G08773	0
AT1G08777	0
AT1G08780	195
AT1G08783	0
AT1G08787	0
AT1G08790	0
AT1G08793	0
AT1G08797	0
AT1G08800	442
AT1G08803	0
AT1G08807	0
AT1G08810	338
AT1G08813	0
AT1G08817	0
AT1G08820	472
AT1G08823	0
AT1G08827	0
AT1G08830	7632
AT1G08833	0
AT1G08840	82
AT1G08843	0
AT1G08845	62
AT1G08847	16
AT1G08853	0
AT1G08857	7
AT1G08860	2
AT1G08863	0
AT1G08867	0
AT1G08870	0
AT1G08877	0
AT1G08880	1029
AT1G08883	0
AT1G08887	0
AT1G08890	13
AT1G08893	0
AT1G08897	0
AT1G08900	302
AT1G08903	0
AT1G08907	0
AT1G08910	202
AT1G08913	0
AT1G08920	191
AT1G08923	0
AT1G08927	0
AT1G08930	390
AT1G08933	0
AT1G08937	5
AT1G08940	17
AT1G08947	0
AT1G08950	0
AT1G08953	0
AT1G08960	83
AT1G08963	0
AT1G08967	1
AT1G08970	491
AT1G08973	8
AT1G08977	0
AT1G08980	266
AT1G08983	0
AT1G08985	0
AT1G08987	0
AT1G08990	0
AT1G08993	0
AT1G08997	0
AT1G09000	13
AT1G09003	0
AT1G09007	0
AT1G09010	729
AT1G09013	0
AT1G09017	0
AT1G09020	633
AT1G09023	5
AT1G09027	0
AT1G09030	0
AT1G09033	0
AT1G09037	0
AT1G09040	30
AT1G09043	0
AT1G09047	0
AT1G09050	27
AT1G09053	0
AT1G09057	0
AT1G09060	771
AT1G09063	0
AT1G09067	0
AT1G09070	7336
AT1G09073	0
AT1G09077	0
AT1G09080	15
AT1G09083	29
AT1G09087	10
AT1G09090	0
AT1G09097	0
AT1G09100	191
AT1G09103	0
AT1G09107	0
AT1G09110	0
AT1G09113	0
AT1G09117	0
AT1G09123	0
AT1G09127	0
AT1G09130	2696
AT1G09133	0
AT1G09137	0
AT1G09140	872
AT1G09143	1
AT1G09147	0
AT1G09150	413
AT1G09153	0
AT1G09155	0
AT1G09157	2
AT1G09160	346
AT1G09163	0
AT1G09167	0
AT1G09170	9
AT1G09173	0
AT1G09176	1
AT1G09177	0
AT1G09180	115
AT1G09183	0
AT1G09187	0
AT1G09190	23
AT1G09193	0
AT1G09195	69
AT1G09197	0
AT1G09200	730
AT1G09207	0
AT1G09210	1216
AT1G09213	0
AT1G09217	0
AT1G09220	13
AT1G09223	0
AT1G09227	0
AT1G09230	148
AT1G09233	0
AT1G09237	0
AT1G09240	280
AT1G09243	0
AT1G09245	1
AT1G09247	1
AT1G09250	305
AT1G09253	0
AT1G09257	0
AT1G09260	0
AT1G09263	0
AT1G09267	1
AT1G09270	591
AT1G09273	0
AT1G09277	0
AT1G09280	169
AT1G09283	0
AT1G09287	20
AT1G09290	100
AT1G09293	0
AT1G09297	1
AT1G09300	124
AT1G09303	0
AT1G09307	0
AT1G09310	18446
AT1G09313	0
AT1G09317	0
AT1G09320	30
AT1G09323	0
AT1G09327	0
AT1G09330	416
AT1G09333	0
AT1G09337	0
AT1G09340	25639
AT1G09343	0
AT1G09350	7
AT1G09353	1
AT1G09357	0
AT1G09360	0
AT1G09363	0
AT1G09367	4
AT1G09370	0
AT1G09373	0
AT1G09377	0
AT1G09380	0
AT1G09383	0
AT1G09387	0
AT1G09390	146
AT1G09393	0
AT1G09397	0
AT1G09400	3
AT1G09407	0
AT1G09410	14
AT1G09415	154
AT1G09417	1
AT1G09420	61
AT1G09421	1
AT1G09423	0
AT1G09427	1
AT1G09430	704
AT1G09433	0
AT1G09437	0
AT1G09440	232
AT1G09443	0
AT1G09447	0
AT1G09450	18
AT1G09453	0
AT1G09457	2
AT1G09460	9
AT1G09463	12
AT1G09467	12
AT1G09470	14
AT1G09473	0
AT1G09477	0
AT1G09480	15
AT1G09483	1
AT1G09486	15
AT1G09487	0
AT1G09490	476
AT1G09493	0
AT1G09497	0
AT1G09500	109
AT1G09503	0
AT1G09507	0
AT1G09510	1
AT1G09513	10
AT1G09517	0
AT1G09520	139
AT1G09523	0
AT1G09527	0
AT1G09530	154
AT1G09533	29
AT1G09537	4
AT1G09540	0
AT1G09543	18
AT1G09547	0
AT1G09550	0
AT1G09553	0
AT1G09557	0
AT1G09560	1020
AT1G09563	0
AT1G09567	0
AT1G09570	676
AT1G09573	2
AT1G09575	34
AT1G09577	0
AT1G09580	71
AT1G09583	0
AT1G09587	0
AT1G09590	1134
AT1G09593	0
AT1G09597	0
AT1G09600	6
AT1G09603	1
AT1G09607	0
AT1G09610	0
AT1G09613	0
AT1G09617	0
AT1G09620	962
AT1G09623	0
AT1G09625	0
AT1G09627	0
AT1G09630	219
AT1G09633	0
AT1G09637	0
AT1G09640	1969
AT1G09645	209
AT1G09647	0
AT1G09650	1
AT1G09653	0
AT1G09657	0
AT1G09660	247
AT1G09663	1
AT1G09665	0
AT1G09667	0
AT1G09673	0
AT1G09677	0
AT1G09680	15
AT1G09683	0
AT1G09687	4
AT1G09690	2775
AT1G09693	0
AT1G09697	0
AT1G09700	107
AT1G09703	1
AT1G09710	121
AT1G09713	0
AT1G09717	0
AT1G09720	0
AT1G09723	0
AT1G09730	408
AT1G09733	0
AT1G09737	0
AT1G09740	91
AT1G09743	0
AT1G09747	0
AT1G09750	401
AT1G09753	2
AT1G09757	0
AT1G09760	446
AT1G09763	0
AT1G09767	0
AT1G09770	830
AT1G09773	0
AT1G09777	0
AT1G09780	1480
AT1G09783	4
AT1G09787	2
AT1G09790	0
AT1G09793	0
AT1G09794	43
AT1G09795	966
AT1G09797	0
AT1G09800	45
AT1G09803	0
AT1G09807	0
AT1G09810	123
AT1G09812	28
AT1G09813	0
AT1G09815	122
AT1G09817	0
AT1G09820	88
AT1G09823	8
AT1G09827	0
AT1G09830	473
AT1G09833	0
AT1G09837	0
AT1G09840	592
AT1G09843	0
AT1G09847	0
AT1G09850	263
AT1G09853	0
AT1G09857	0
AT1G09860	0
AT1G09863	8
AT1G09867	10
AT1G09870	275
AT1G09873	0
AT1G09877	0
AT1G09880	15
AT1G09883	0
AT1G09887	0
AT1G09890	55
AT1G09893	0
AT1G09897	0
AT1G09900	162
AT1G09903	0
AT1G09907	0
AT1G09910	192
AT1G09913	2
AT1G09917	4
AT1G09920	341
AT1G09923	0
AT1G09927	0
AT1G09930	4
AT1G09932	40
AT1G09935	0
AT1G09937	1
AT1G09940	385
AT1G09947	0
AT1G09950	14
AT1G09953	0
AT1G09957	0
AT1G09960	63
AT1G09963	0
AT1G09967	0
AT1G09970	1241
AT1G09973	0
AT1G09977	0
AT1G09980	311
AT1G09983	0
AT1G09987	1
AT1G09993	1
AT1G09995	28
AT1G09997	0
AT1G10000	6
AT1G10010	0
AT1G10020	140
AT1G10030	155
AT1G10040	14
AT1G10050	131
AT1G10060	114
AT1G10070	1
AT1G10090	182
AT1G10095	64
AT1G10100	0
AT1G10110	1
AT1G10120	225
AT1G10130	435
AT1G10140	50
AT1G10150	0
AT1G10155	243
AT1G10160	207
AT1G10170	453
AT1G10180	247
AT1G10190	0
AT1G10200	348
AT1G10210	72
AT1G10220	0
AT1G10225	0
AT1G10230	56
AT1G10240	124
AT1G10250	0
AT1G10260	0
AT1G10270	117
AT1G10280	82
AT1G10290	656
AT1G10300	0
AT1G10310	282
AT1G10320	229
AT1G10330	19
AT1G10340	43
AT1G10350	128
AT1G10360	891
AT1G10370	4935
AT1G10380	457
AT1G10385	1
AT1G10390	735
AT1G10395	0
AT1G10400	1
AT1G10410	175
AT1G10417	5
AT1G10419	0
AT1G10430	268
AT1G10440	0
AT1G10450	228
AT1G10455	0
AT1G10460	35
AT1G10470	1531
AT1G10480	0
AT1G10490	359
AT1G10500	1207
AT1G10510	716
AT1G10520	14
AT1G10522	367
AT1G10530	3
AT1G10538	0
AT1G10540	3
AT1G10550	1
AT1G10560	97
AT1G10570	288
AT1G10580	251
AT1G10585	69
AT1G10586	0
AT1G10588	0
AT1G10590	839
AT1G10600	351
AT1G10610	86
AT1G10620	1
AT1G10630	634
AT1G10640	61
AT1G10650	825
AT1G10657	243
AT1G10660	467
AT1G10670	2927
AT1G10680	0
AT1G10682	75
AT1G10690	41
AT1G10700	243
AT1G10705	0
AT1G10710	0
AT1G10715	0
AT1G10717	0
AT1G10720	212
AT1G10730	115
AT1G10740	1126
AT1G10745	0
AT1G10747	0
AT1G10750	25
AT1G10760	1207
AT1G10770	0
AT1G10780	14
AT1G10790	16
AT1G10800	14
AT1G10810	15
AT1G10820	263
AT1G10830	408
AT1G10840	944
AT1G10850	219
AT1G10865	205
AT1G10870	273
AT1G10875	0
AT1G10880	0
AT1G10890	580
AT1G10900	1646
AT1G10910	513
AT1G10920	158
AT1G10930	130
AT1G10940	934
AT1G10950	1098
AT1G10960	8053
AT1G10970	41
AT1G10980	0
AT1G10990	1
AT1G11000	44
AT1G11010	0
AT1G11020	230
AT1G11030	0
AT1G11040	0
AT1G11050	0
AT1G11055	0
AT1G11060	201
AT1G11070	7
AT1G11080	3
AT1G11090	0
AT1G11100	10
AT1G11110	0
AT1G11112	2
AT1G11120	3
AT1G11125	4
AT1G11130	171
AT1G11145	0
AT1G11150	64
AT1G11160	21
AT1G11170	7
AT1G11175	90
AT1G11180	118
AT1G11185	3
AT1G11190	48
AT1G11200	143
AT1G11210	46
AT1G11220	4
AT1G11230	0
AT1G11240	185
AT1G11250	0
AT1G11260	381
AT1G11265	0
AT1G11270	40
AT1G11280	414
AT1G11290	65
AT1G11300	15
AT1G11303	103
AT1G11310	880
AT1G11320	38
AT1G11330	305
AT1G11340	39
AT1G11350	338
AT1G11360	149
AT1G11362	0
AT1G11370	0
AT1G11380	103
AT1G11390	195
AT1G11400	203
AT1G11410	904
AT1G11420	9
AT1G11430	1143
AT1G11440	204
AT1G11450	4
AT1G11460	0
AT1G11470	0
AT1G11475	550
AT1G11480	409
AT1G11482	1
AT1G11490	1
AT1G11500	15
AT1G11510	0
AT1G11520	0
AT1G11530	248
AT1G11540	1
AT1G11545	94
AT1G11550	0
AT1G11560	0
AT1G11570	23
AT1G11572	1
AT1G11580	1025
AT1G11590	0
AT1G11591	0
AT1G11592	28
AT1G11593	0
AT1G11595	0
AT1G11600	2
AT1G11608	0
AT1G11610	0
AT1G11620	0
AT1G11630	93
AT1G11640	0
AT1G11650	2268
AT1G11655	0
AT1G11660	311
AT1G11670	190
AT1G11680	724
AT1G11684	0
AT1G11690	0
AT1G11700	574
AT1G11710	33
AT1G11720	1083
AT1G11730	20
AT1G11735	0
AT1G11740	3
AT1G11750	1879
AT1G11755	134
AT1G11760	71
AT1G11765	0
AT1G11770	0
AT1G11780	125
AT1G11785	6
AT1G11790	486
AT1G11800	114
AT1G11803	0
AT1G11806	0
AT1G11810	0
AT1G11820	792
AT1G11840	4849
AT1G11850	647
AT1G11860	23265
AT1G11870	432
AT1G11880	68
AT1G11890	410
AT1G11900	9
AT1G11905	102
AT1G11910	6777
AT1G11915	10
AT1G11920	0
AT1G11925	0
AT1G11930	746
AT1G11940	63
AT1G11950	33
AT1G11960	250
AT1G11970	0
AT1G11980	0
AT1G11990	8
AT1G12000	492
AT1G12010	60
AT1G12013	0
AT1G12015	0
AT1G12020	124
AT1G12030	4
AT1G12040	0
AT1G12050	486
AT1G12060	81
AT1G12064	0
AT1G12070	2
AT1G12080	80
AT1G12090	1331
AT1G12100	4
AT1G12110	2307
AT1G12120	303
AT1G12130	1
AT1G12140	1218
AT1G12150	0
AT1G12160	4
AT1G12170	0
AT1G12180	0
AT1G12190	0
AT1G12200	281
AT1G12210	5
AT1G12211	0
AT1G12220	127
AT1G12230	689
AT1G12240	3195
AT1G12244	230
AT1G12250	1209
AT1G12260	15
AT1G12270	341
AT1G12280	291
AT1G12290	27
AT1G12294	0
AT1G12300	26
AT1G12310	0
AT1G12320	51
AT1G12330	185
AT1G12340	1
AT1G12350	346
AT1G12360	572
AT1G12370	256
AT1G12380	124
AT1G12390	158
AT1G12400	131
AT1G12410	2232
AT1G12411	0
AT1G12420	189
AT1G12430	350
AT1G12440	608
AT1G12450	80
AT1G12460	142
AT1G12470	388
AT1G12480	62
AT1G12490	3
AT1G12500	461
AT1G12510	0
AT1G12520	2207
AT1G12530	189
AT1G12540	0
AT1G12550	166
AT1G12560	0
AT1G12570	24
AT1G12580	747
AT1G12590	1
AT1G12600	13
AT1G12610	222
AT1G12615	0
AT1G12620	54
AT1G12630	1
AT1G12640	420
AT1G12650	275
AT1G12660	0
AT1G12663	0
AT1G12665	0
AT1G12667	0
AT1G12669	0
AT1G12670	0
AT1G12672	0
AT1G12680	288
AT1G12700	74
AT1G12710	113
AT1G12720	0
AT1G12725	0
AT1G12730	54
AT1G12740	0
AT1G12750	226
AT1G12760	561
AT1G12770	618
AT1G12775	33
AT1G12780	308
AT1G12790	27
AT1G12800	3282
AT1G12805	0
AT1G12810	175
AT1G12820	414
AT1G12830	0
AT1G12840	1868
AT1G12845	4
AT1G12850	265
AT1G12855	3
AT1G12860	265
AT1G12870	0
AT1G12880	490
AT1G12890	10
AT1G12900	45091
AT1G12910	228
AT1G12920	807
AT1G12930	293
AT1G12935	0
AT1G12940	1
AT1G12950	4
AT1G12960	0
AT1G12970	76
AT1G12980	1
AT1G12990	306
AT1G13000	125
AT1G13010	0
AT1G13020	545
AT1G13030	124
AT1G13040	42
AT1G13050	25
AT1G13060	1022
AT1G13070	1
AT1G13080	1159
AT1G13090	1108
AT1G13100	212
AT1G13110	900
AT1G13120	298
AT1G13130	0
AT1G13140	4
AT1G13143	0
AT1G13145	39
AT1G13150	15
AT1G13160	208
AT1G13170	247
AT1G13180	55
AT1G13190	448
AT1G13195	197
AT1G13200	1
AT1G13210	157
AT1G13220	247
AT1G13230	4
AT1G13240	0
AT1G13245	378
AT1G13250	168
AT1G13260	726
AT1G13270	284
AT1G13280	274
AT1G13290	0
AT1G13300	0
AT1G13310	1
AT1G13320	815
AT1G13330	10
AT1G13340	37
AT1G13350	558
AT1G13360	903
AT1G13370	12
AT1G13380	228
AT1G13390	261
AT1G13400	0
AT1G13410	15
AT1G13420	2
AT1G13430	5
AT1G13440	21637
AT1G13448	13
AT1G13450	462
AT1G13460	268
AT1G13470	30
AT1G13480	1
AT1G13485	0
AT1G13490	0
AT1G13500	0
AT1G13510	0
AT1G13520	2
AT1G13530	1
AT1G13540	0
AT1G13550	1
AT1G13560	915
AT1G13570	134
AT1G13580	88
AT1G13590	0
AT1G13600	2
AT1G13605	0
AT1G13607	0
AT1G13608	0
AT1G13609	96
AT1G13610	3
AT1G13620	0
AT1G13630	51
AT1G13635	1
AT1G13640	532
AT1G13650	1770
AT1G13660	0
AT1G13670	0
AT1G13680	0
AT1G13690	120
AT1G13700	6
AT1G13710	1
AT1G13720	0
AT1G13730	327
AT1G13740	34
AT1G13750	60
AT1G13755	0
AT1G13760	0
AT1G13770	197
AT1G13780	78
AT1G13790	47
AT1G13800	12
AT1G13805	0
AT1G13810	114
AT1G13820	1088
AT1G13825	0
AT1G13830	5
AT1G13840	0
AT1G13850	0
AT1G13860	197
AT1G13870	158
AT1G13880	312
AT1G13890	0
AT1G13900	311
AT1G13910	54
AT1G13920	58
AT1G13930	3159
AT1G13940	196
AT1G13950	159
AT1G13960	214
AT1G13970	36
AT1G13980	377
AT1G13990	140
AT1G14000	856
AT1G14010	164
AT1G14020	142
AT1G14030	430
AT1G14040	41
AT1G14048	0
AT1G14060	89
AT1G14071	2
AT1G14080	0
AT1G14090	52
AT1G14100	0
AT1G14110	0
AT1G14120	0
AT1G14130	116
AT1G14140	109
AT1G14150	1844
AT1G14160	0
AT1G14170	40
AT1G14180	47
AT1G14182	0
AT1G14185	4
AT1G14190	15
AT1G14200	396
AT1G14205	43
AT1G14210	153
AT1G14220	0
AT1G14230	161
AT1G14240	0
AT1G14250	206
AT1G14260	6
AT1G14270	891
AT1G14280	945
AT1G14290	199
AT1G14300	115
AT1G14310	221
AT1G14315	1
AT1G14320	5928
AT1G14330	93
AT1G14340	255
AT1G14345	1610
AT1G14350	216
AT1G14360	215
AT1G14370	94
AT1G14380	228
AT1G14390	3
AT1G14400	1418
AT1G14410	216
AT1G14420	0
AT1G14430	11
AT1G14440	57
AT1G14450	148
AT1G14453	0
AT1G14455	2
AT1G14460	184
AT1G14470	6
AT1G14480	56
AT1G14490	4
AT1G14500	0
AT1G14510	484
AT1G14518	0
AT1G14520	10
AT1G14530	68
AT1G14540	5
AT1G14550	0
AT1G14560	186
AT1G14570	506
AT1G14580	112
AT1G14590	80
AT1G14600	188
AT1G14610	1226
AT1G14620	169
AT1G14630	43
AT1G14640	68
AT1G14642	2
AT1G14650	524
AT1G14660	55
AT1G14670	725
AT1G14680	5
AT1G14685	210
AT1G14686	1
AT1G14687	9
AT1G14688	0
AT1G14690	613
AT1G14700	351
AT1G14710	524
AT1G14720	469
AT1G14730	28
AT1G14740	664
AT1G14750	3
AT1G14755	0
AT1G14760	0
AT1G14770	53
AT1G14780	10
AT1G14790	137
AT1G14800	0
AT1G14810	652
AT1G14820	148
AT1G14830	731
AT1G14840	545
AT1G14850	305
AT1G14860	4
AT1G14870	42
AT1G14880	75
AT1G14890	107
AT1G14900	114
AT1G14910	274
AT1G14920	209
AT1G14930	3
AT1G14940	0
AT1G14950	0
AT1G14960	0
AT1G14970	50
AT1G14980	1620
AT1G14990	105
AT1G15000	0
AT1G15002	5
AT1G15010	148
AT1G15015	0
AT1G15020	155
AT1G15030	641
AT1G15040	1
AT1G15050	0
AT1G15060	659
AT1G15080	27
AT1G15085	6
AT1G15090	0
AT1G15100	418
AT1G15110	99
AT1G15120	2095
AT1G15125	4
AT1G15130	498
AT1G15140	947
AT1G15150	18
AT1G15160	49
AT1G15165	59
AT1G15170	95
AT1G15175	38
AT1G15180	443
AT1G15190	3
AT1G15200	717
AT1G15210	1
AT1G15215	92
AT1G15220	86
AT1G15230	337
AT1G15240	530
AT1G15250	227
AT1G15260	867
AT1G15270	4101
AT1G15280	893
AT1G15290	3319
AT1G15300	48
AT1G15310	36
AT1G15320	0
AT1G15330	0
AT1G15340	1695
AT1G15350	188
AT1G15360	0
AT1G15370	347
AT1G15380	2
AT1G15385	0
AT1G15390	422
AT1G15400	402
AT1G15405	0
AT1G15410	504
AT1G15415	6
AT1G15420	201
AT1G15430	198
AT1G15440	145
AT1G15450	0
AT1G15460	1
AT1G15470	213
AT1G15480	51
AT1G15490	106
AT1G15500	1486
AT1G15510	142
AT1G15520	30
AT1G15530	87
AT1G15540	0
AT1G15550	66
AT1G15560	0
AT1G15570	43
AT1G15580	31
AT1G15590	0
AT1G15600	0
AT1G15610	0
AT1G15620	11
AT1G15625	25
AT1G15630	0
AT1G15640	0
AT1G15650	0
AT1G15660	95
AT1G15670	13
AT1G15680	0
AT1G15690	9929
AT1G15700	0
AT1G15710	258
AT1G15720	4
AT1G15730	765
AT1G15740	1653
AT1G15750	1818
AT1G15757	0
AT1G15760	33
AT1G15770	2
AT1G15772	0
AT1G15780	529
AT1G15790	38
AT1G15800	32
AT1G15810	220
AT1G15820	29650
AT1G15825	17
AT1G15830	251
AT1G15840	1
AT1G15850	0
AT1G15860	465
AT1G15870	32
AT1G15880	423
AT1G15885	57
AT1G15890	25
AT1G15900	3
AT1G15910	217
AT1G15920	153
AT1G15930	1438
AT1G15940	337
AT1G15950	946
AT1G15960	433
AT1G15970	267
AT1G15980	4753
AT1G15990	10
AT1G16000	138
AT1G16010	468
AT1G16020	322
AT1G16022	2
AT1G16025	0
AT1G16030	52
AT1G16040	96
AT1G16060	53
AT1G16070	14
AT1G16080	3277
AT1G16090	132
AT1G16100	0
AT1G16110	69
AT1G16120	1
AT1G16130	45
AT1G16140	0
AT1G16150	1
AT1G16160	1
AT1G16170	172
AT1G16180	1317
AT1G16190	212
AT1G16210	675
AT1G16220	34
AT1G16225	0
AT1G16230	0
AT1G16240	630
AT1G16250	130
AT1G16260	451
AT1G16270	291
AT1G16280	103
AT1G16290	0
AT1G16300	79
AT1G16310	95
AT1G16320	1243
AT1G16330	12
AT1G16340	136
AT1G16350	674
AT1G16360	2
AT1G16370	55
AT1G16380	2
AT1G16390	42
AT1G16400	242
AT1G16410	5030
AT1G16420	55
AT1G16430	54
AT1G16440	2
AT1G16445	50
AT1G16450	0
AT1G16460	804
AT1G16470	929
AT1G16480	23
AT1G16489	1
AT1G16490	0
AT1G16500	41
AT1G16510	8
AT1G16515	91
AT1G16520	140
AT1G16530	13
AT1G16540	127
AT1G16550	33
AT1G16560	290
AT1G16570	139
AT1G16590	53
AT1G16600	0
AT1G16610	321
AT1G16620	0
AT1G16630	48
AT1G16635	4
AT1G16640	13
AT1G16650	67
AT1G16660	0
AT1G16670	168
AT1G16680	390
AT1G16690	66
AT1G16700	1056
AT1G16705	3
AT1G16710	390
AT1G16720	4349
AT1G16730	380
AT1G16740	209
AT1G16750	256
AT1G16760	1
AT1G16770	3
AT1G16780	159
AT1G16790	0
AT1G16800	66
AT1G16810	515
AT1G16820	10
AT1G16825	64
AT1G16830	5
AT1G16840	277
AT1G16850	25
AT1G16860	348
AT1G16870	229
AT1G16880	8405
AT1G16890	1122
AT1G16900	133
AT1G16905	0
AT1G16910	0
AT1G16916	59
AT1G16920	159
AT1G16930	60
AT1G16940	0
AT1G16945	0
AT1G16950	0
AT1G16960	160
AT1G16970	183
AT1G16980	0
AT1G17000	0
AT1G17010	0
AT1G17020	4
AT1G17030	8
AT1G17040	158
AT1G17050	3009
AT1G17060	6
AT1G17065	0
AT1G17070	83
AT1G17080	537
AT1G17090	73
AT1G17100	4190
AT1G17110	569
AT1G17120	267
AT1G17130	323
AT1G17140	446
AT1G17145	201
AT1G17147	5
AT1G17150	0
AT1G17160	185
AT1G17170	34
AT1G17180	3
AT1G17190	42
AT1G17200	605
AT1G17210	883
AT1G17220	5844
AT1G17230	0
AT1G17232	0
AT1G17235	2
AT1G17240	6
AT1G17250	0
AT1G17255	10
AT1G17260	19
AT1G17270	53
AT1G17275	0
AT1G17277	0
AT1G17280	651
AT1G17285	4
AT1G17290	1563
AT1G17300	2
AT1G17310	0
AT1G17330	133
AT1G17340	332
AT1G17345	0
AT1G17350	95
AT1G17360	1482
AT1G17370	1058
AT1G17380	413
AT1G17390	0
AT1G17400	1
AT1G17410	99
AT1G17420	897
AT1G17430	74
AT1G17440	482
AT1G17450	166
AT1G17455	60
AT1G17460	20
AT1G17470	743
AT1G17480	31
AT1G17490	201
AT1G17495	0
AT1G17500	180
AT1G17510	59
AT1G17520	147
AT1G17530	260
AT1G17540	0
AT1G17545	0
AT1G17550	859
AT1G17560	62
AT1G17570	0
AT1G17580	433
AT1G17590	60
AT1G17600	43
AT1G17610	5
AT1G17615	0
AT1G17620	266
AT1G17630	22
AT1G17640	42
AT1G17650	968
AT1G17660	0
AT1G17665	4
AT1G17670	1
AT1G17680	275
AT1G17690	214
AT1G17700	12
AT1G17710	26
AT1G17720	623
AT1G17730	450
AT1G17744	1
AT1G17745	288
AT1G17750	46
AT1G17760	282
AT1G17770	0
AT1G17780	272
AT1G17790	127
AT1G17800	0
AT1G17810	0
AT1G17820	0
AT1G17830	43
AT1G17840	1139
AT1G17850	101
AT1G17860	0
AT1G17870	173
AT1G17880	1840
AT1G17890	220
AT1G17900	0
AT1G17910	0
AT1G17920	19
AT1G17930	133
AT1G17940	189
AT1G17950	3
AT1G17960	4
AT1G17970	85
AT1G17980	250
AT1G17990	2
AT1G18000	2
AT1G18010	1
AT1G18020	0
AT1G18030	78
AT1G18040	81
AT1G18050	0
AT1G18060	2737
AT1G18070	1439
AT1G18075	3
AT1G18080	3761
AT1G18090	78
AT1G18100	0
AT1G18120	0
AT1G18130	0
AT1G18140	1
AT1G18150	334
AT1G18160	433
AT1G18170	626
AT1G18180	65
AT1G18190	189
AT1G18191	0
AT1G18193	0
AT1G18197	0
AT1G18200	51
AT1G18210	560
AT1G18220	0
AT1G18230	0
AT1G18240	0
AT1G18250	55
AT1G18260	454
AT1G18265	16
AT1G18270	596
AT1G18280	0
AT1G18290	0
AT1G18300	3111
AT1G18310	5
AT1G18320	11
AT1G18330	41
AT1G18335	114
AT1G18340	101
AT1G18350	2
AT1G18360	260
AT1G18370	73
AT1G18382	1
AT1G18390	25
AT1G18400	158
AT1G18410	5
AT1G18415	13
AT1G18420	0
AT1G18430	0
AT1G18440	297
AT1G18450	457
AT1G18460	866
AT1G18470	276
AT1G18480	142
AT1G18485	179
AT1G18486	0
AT1G18490	230
AT1G18500	801
AT1G18510	0
AT1G18520	0
AT1G18530	0
AT1G18540	2122
AT1G18550	60
AT1G18560	44
AT1G18570	264
AT1G18580	156
AT1G18590	1345
AT1G18600	211
AT1G18610	174
AT1G18620	667
AT1G18630	230
AT1G18640	220
AT1G18650	294
AT1G18660	1506
AT1G18670	157
AT1G18680	104
AT1G18690	75
AT1G18700	370
AT1G18710	139
AT1G18720	783
AT1G18730	2533
AT1G18735	0
AT1G18740	2931
AT1G18745	27
AT1G18750	206
AT1G18760	0
AT1G18770	0
AT1G18773	113
AT1G18780	0
AT1G18790	0
AT1G18800	511
AT1G18810	857
AT1G18820	0
AT1G18830	3
AT1G18835	2
AT1G18840	340
AT1G18850	104
AT1G18860	0
AT1G18870	38
AT1G18871	0
AT1G18879	0
AT1G18880	112
AT1G18890	253
AT1G18900	378
AT1G18910	101
AT1G18930	0
AT1G18940	8
AT1G18950	323
AT1G18960	0
AT1G18970	1
AT1G18975	0
AT1G18980	0
AT1G18990	12
AT1G19000	4325
AT1G19010	103
AT1G19020	197
AT1G19025	40
AT1G19030	1
AT1G19040	2
AT1G19050	516
AT1G19060	0
AT1G19070	8
AT1G19080	89
AT1G19086	0
AT1G19090	0
AT1G19100	160
AT1G19110	579
AT1G19115	0
AT1G19120	242
AT1G19130	336
AT1G19140	830
AT1G19150	2575
AT1G19160	6
AT1G19170	211
AT1G19180	1690
AT1G19190	14
AT1G19200	15
AT1G19210	284
AT1G19220	110
AT1G19230	1
AT1G19240	67
AT1G19250	2
AT1G19260	0
AT1G19270	203
AT1G19290	90
AT1G19300	111
AT1G19310	34
AT1G19320	0
AT1G19330	255
AT1G19340	68
AT1G19350	2820
AT1G19360	143
AT1G19370	71
AT1G19371	4
AT1G19373	2
AT1G19376	0
AT1G19380	709
AT1G19390	0
AT1G19392	0
AT1G19394	6
AT1G19396	15
AT1G19397	20
AT1G19400	1325
AT1G19410	0
AT1G19415	4
AT1G19420	16
AT1G19430	299
AT1G19440	310
AT1G19450	2219
AT1G19460	0
AT1G19464	0
AT1G19470	0
AT1G19480	87
AT1G19485	383
AT1G19490	372
AT1G19500	4
AT1G19510	220
AT1G19520	265
AT1G19530	0
AT1G19540	3
AT1G19550	0
AT1G19560	7
AT1G19565	1
AT1G19570	3126
AT1G19580	469
AT1G19600	425
AT1G19610	35
AT1G19620	0
AT1G19630	22
AT1G19640	685
AT1G19650	806
AT1G19660	2567
AT1G19670	1470
AT1G19680	265
AT1G19690	160
AT1G19700	1602
AT1G19710	223
AT1G19715	2474
AT1G19720	1169
AT1G19730	199
AT1G19740	770
AT1G19750	12
AT1G19770	1788
AT1G19780	2
AT1G19790	0
AT1G19800	564
AT1G19810	0
AT1G19830	8
AT1G19835	1264
AT1G19840	72
AT1G19850	161
AT1G19860	233
AT1G19870	684
AT1G19880	423
AT1G19890	0
AT1G19900	0
AT1G19910	1769
AT1G19920	2697
AT1G19930	0
AT1G19940	36
AT1G19950	144
AT1G19960	400
AT1G19968	10
AT1G19970	220
AT1G19980	75
AT1G19990	105
AT1G20000	0
AT1G20010	362
AT1G20015	1
AT1G20020	10298
AT1G20030	8
AT1G20040	0
AT1G20050	491
AT1G20060	33
AT1G20065	1
AT1G20070	0
AT1G20080	3
AT1G20090	462
AT1G20100	669
AT1G20110	587
AT1G20120	58
AT1G20130	3
AT1G20132	0
AT1G20135	0
AT1G20140	72
AT1G20150	3
AT1G20160	584
AT1G20170	0
AT1G20180	0
AT1G20190	334
AT1G20200	512
AT1G20210	0
AT1G20220	711
AT1G20225	522
AT1G20230	16
AT1G20240	0
AT1G20250	0
AT1G20260	1948
AT1G20270	198
AT1G20280	0
AT1G20290	0
AT1G20300	81
AT1G20310	50
AT1G20320	0
AT1G20330	1297
AT1G20340	62447
AT1G20350	12
AT1G20360	0
AT1G20370	136
AT1G20375	0
AT1G20380	53
AT1G20390	55
AT1G20400	1
AT1G20405	0
AT1G20410	96
AT1G20420	0
AT1G20430	190
AT1G20440	2007
AT1G20450	4146
AT1G20460	57
AT1G20470	46
AT1G20480	19
AT1G20490	39
AT1G20500	1
AT1G20510	2773
AT1G20515	7
AT1G20520	0
AT1G20530	10
AT1G20540	297
AT1G20550	30
AT1G20560	286
AT1G20570	7
AT1G20575	156
AT1G20580	470
AT1G20590	0
AT1G20600	0
AT1G20610	25
AT1G20620	2918
AT1G20630	314
AT1G20640	272
AT1G20650	739
AT1G20657	1
AT1G20670	233
AT1G20680	6
AT1G20683	0
AT1G20687	0
AT1G20690	0
AT1G20691	1
AT1G20693	1215
AT1G20696	1346
AT1G20700	1
AT1G20710	0
AT1G20720	58
AT1G20730	0
AT1G20735	1
AT1G20740	0
AT1G20750	0
AT1G20760	353
AT1G20770	237
AT1G20780	188
AT1G20790	0
AT1G20795	0
AT1G20800	0
AT1G20803	0
AT1G20810	1167
AT1G20816	234
AT1G20820	0
AT1G20823	969
AT1G20830	276
AT1G20840	68
AT1G20850	640
AT1G20860	0
AT1G20870	47
AT1G20875	0
AT1G20880	180
AT1G20890	130
AT1G20900	0
AT1G20910	159
AT1G20920	665
AT1G20923	0
AT1G20925	3
AT1G20930	63
AT1G20940	0
AT1G20950	805
AT1G20960	1284
AT1G20970	623
AT1G20980	703
AT1G20990	4
AT1G21000	1196
AT1G21010	144
AT1G21020	0
AT1G21040	0
AT1G21050	526
AT1G21060	283
AT1G21065	2910
AT1G21070	79
AT1G21080	828
AT1G21090	33
AT1G21100	6
AT1G21110	2
AT1G21120	7
AT1G21130	232
AT1G21140	24
AT1G21150	36
AT1G21160	455
AT1G21170	243
AT1G21190	314
AT1G21200	74
AT1G21202	0
AT1G21210	6
AT1G21220	1
AT1G21230	0
AT1G21240	7
AT1G21245	0
AT1G21250	1093
AT1G21260	29
AT1G21270	232
AT1G21280	0
AT1G21286	0
AT1G21290	0
AT1G21300	0
AT1G21310	126
AT1G21313	0
AT1G21320	4
AT1G21323	0
AT1G21326	3
AT1G21330	1
AT1G21340	2
AT1G21350	662
AT1G21360	0
AT1G21370	137
AT1G21380	555
AT1G21390	47
AT1G21395	0
AT1G21400	447
AT1G21410	535
AT1G21420	0
AT1G21430	2
AT1G21440	954
AT1G21450	528
AT1G21460	923
AT1G21470	10
AT1G21475	0
AT1G21480	124
AT1G21490	0
AT1G21500	1820
AT1G21510	8
AT1G21520	81
AT1G21525	12
AT1G21528	0
AT1G21529	0
AT1G21530	0
AT1G21540	37
AT1G21550	243
AT1G21560	207
AT1G21580	1121
AT1G21590	1417
AT1G21600	495
AT1G21610	250
AT1G21620	1
AT1G21630	819
AT1G21640	1347
AT1G21650	227
AT1G21651	1
AT1G21660	842
AT1G21670	185
AT1G21680	690
AT1G21690	195
AT1G21695	1
AT1G21700	378
AT1G21710	127
AT1G21720	788
AT1G21722	0
AT1G21730	67
AT1G21738	0
AT1G21740	22
AT1G21750	402
AT1G21760	492
AT1G21770	28
AT1G21780	538
AT1G21790	187
AT1G21800	0
AT1G21810	43
AT1G21830	110
AT1G21835	0
AT1G21840	32
AT1G21850	0
AT1G21860	0
AT1G21864	0
AT1G21866	0
AT1G21870	0
AT1G21880	86
AT1G21890	0
AT1G21900	330
AT1G21910	196
AT1G21920	544
AT1G21925	0
AT1G21928	0
AT1G21930	355
AT1G21940	0
AT1G21945	0
AT1G21950	0
AT1G21960	0
AT1G21970	0
AT1G21973	0
AT1G21980	588
AT1G21990	0
AT1G22000	3
AT1G22010	0
AT1G22015	0
AT1G22020	347
AT1G22030	25
AT1G22040	180
AT1G22050	122
AT1G22060	503
AT1G22065	4
AT1G22070	136
AT1G22080	0
AT1G22090	0
AT1G22100	0
AT1G22110	1
AT1G22120	0
AT1G22130	0
AT1G22140	449
AT1G22150	0
AT1G22160	547
AT1G22170	53
AT1G22180	78
AT1G22190	1441
AT1G22200	474
AT1G22210	0
AT1G22220	8
AT1G22230	15
AT1G22240	0
AT1G22250	0
AT1G22260	7
AT1G22270	203
AT1G22275	6
AT1G22280	388
AT1G22290	0
AT1G22300	2372
AT1G22310	122
AT1G22320	0
AT1G22330	70
AT1G22340	22
AT1G22350	118
AT1G22360	138
AT1G22370	111
AT1G22380	13
AT1G22400	91
AT1G22403	65
AT1G22410	1693
AT1G22420	0
AT1G22430	685
AT1G22440	0
AT1G22450	1131
AT1G22460	1
AT1G22470	0
AT1G22480	0
AT1G22490	20
AT1G22500	15
AT1G22510	60
AT1G22520	249
AT1G22530	212
AT1G22540	69
AT1G22550	29
AT1G22560	1
AT1G22570	21
AT1G22580	0
AT1G22590	496
AT1G22600	6
AT1G22610	0
AT1G22620	237
AT1G22630	1943
AT1G22640	263
AT1G22650	95
AT1G22660	84
AT1G22670	1
AT1G22680	1
AT1G22690	777
AT1G22700	1080
AT1G22710	5816
AT1G22720	1
AT1G22730	295
AT1G22740	65
AT1G22750	1143
AT1G22760	1
AT1G22770	324
AT1G22780	1717
AT1G22790	220
AT1G22800	0
AT1G22810	0
AT1G22830	45
AT1G22840	1107
AT1G22850	2896
AT1G22860	240
AT1G22870	177
AT1G22880	107
AT1G22882	211
AT1G22885	175
AT1G22890	394
AT1G22900	122
AT1G22910	431
AT1G22920	299
AT1G22930	3760
AT1G22940	302
AT1G22950	185
AT1G22960	86
AT1G22970	213
AT1G22980	5
AT1G22985	22
AT1G22990	0
AT1G23000	18
AT1G23010	34
AT1G23020	412
AT1G23030	378
AT1G23037	0
AT1G23040	126
AT1G23050	0
AT1G23052	0
AT1G23060	2
AT1G23070	1
AT1G23080	684
AT1G23090	1220
AT1G23100	113
AT1G23110	1
AT1G23120	6
AT1G23130	36446
AT1G23140	59
AT1G23145	0
AT1G23147	0
AT1G23150	98
AT1G23160	0
AT1G23170	72
AT1G23180	363
AT1G23190	1573
AT1G23200	159
AT1G23201	0
AT1G23205	569
AT1G23210	1
AT1G23220	297
AT1G23230	432
AT1G23240	0
AT1G23250	0
AT1G23260	371
AT1G23270	0
AT1G23280	220
AT1G23290	0
AT1G23300	0
AT1G23310	48892
AT1G23320	0
AT1G23330	295
AT1G23340	34
AT1G23350	1
AT1G23360	409
AT1G23380	6
AT1G23390	652
AT1G23400	620
AT1G23410	0
AT1G23420	1
AT1G23440	671
AT1G23450	7
AT1G23460	226
AT1G23465	11
AT1G23470	14
AT1G23480	258
AT1G23490	3060
AT1G23500	0
AT1G23510	0
AT1G23520	0
AT1G23530	80
AT1G23540	10
AT1G23550	178
AT1G23560	7
AT1G23570	1
AT1G23580	1
AT1G23590	0
AT1G23600	2
AT1G23610	0
AT1G23620	0
AT1G23640	0
AT1G23645	0
AT1G23650	0
AT1G23660	0
AT1G23670	0
AT1G23680	0
AT1G23690	0
AT1G23700	0
AT1G23710	863
AT1G23720	0
AT1G23730	50
AT1G23740	6268
AT1G23750	139
AT1G23760	0
AT1G23770	0
AT1G23780	396
AT1G23790	10
AT1G23800	70
AT1G23810	0
AT1G23820	1168
AT1G23830	3
AT1G23840	19
AT1G23850	34
AT1G23860	206
AT1G23870	290
AT1G23880	80
AT1G23890	46
AT1G23900	401
AT1G23910	1
AT1G23915	0
AT1G23920	0
AT1G23930	0
AT1G23935	22
AT1G23950	272
AT1G23960	477
AT1G23965	4
AT1G23970	112
AT1G23980	33
AT1G23985	0
AT1G23990	0
AT1G23995	0
AT1G24000	2
AT1G24010	0
AT1G24020	431
AT1G24030	28
AT1G24040	285
AT1G24050	596
AT1G24060	0
AT1G24062	0
AT1G24068	0
AT1G24070	56
AT1G24080	0
AT1G24090	26
AT1G24095	14
AT1G24100	1931
AT1G24110	0
AT1G24120	335
AT1G24130	15
AT1G24140	239
AT1G24145	203
AT1G24147	1698
AT1G24148	392
AT1G24150	103
AT1G24159	1
AT1G24160	649
AT1G24170	353
AT1G24180	908
AT1G24190	462
AT1G24200	0
AT1G24210	22
AT1G24212	0
AT1G24220	0
AT1G24230	0
AT1G24240	81
AT1G24250	0
AT1G24256	0
AT1G24260	16
AT1G24265	44
AT1G24267	405
AT1G24270	2
AT1G24280	66
AT1G24290	14
AT1G24300	498
AT1G24310	177
AT1G24320	0
AT1G24330	163
AT1G24340	377
AT1G24350	233
AT1G24360	1090
AT1G24370	0
AT1G24380	0
AT1G24388	0
AT1G24390	0
AT1G24400	90
AT1G24405	4
AT1G24420	0
AT1G24430	0
AT1G24440	127
AT1G24450	102
AT1G24460	748
AT1G24470	54
AT1G24475	0
AT1G24480	0
AT1G24485	0
AT1G24490	441
AT1G24510	1213
AT1G24520	2
AT1G24530	12
AT1G24540	0
AT1G24545	0
AT1G24560	350
AT1G24570	1
AT1G24575	299
AT1G24577	38
AT1G24580	378
AT1G24590	0
AT1G24600	22
AT1G24610	327
AT1G24620	1
AT1G24625	140
AT1G24640	0
AT1G24650	0
AT1G24657	0
AT1G24660	0
AT1G24686	0
AT1G24706	744
AT1G24733	0
AT1G24735	16
AT1G24764	285
AT1G24792	0
AT1G24793	0
AT1G24800	0
AT1G24807	0
AT1G24822	0
AT1G24851	0
AT1G24879	0
AT1G24880	1
AT1G24881	0
AT1G24909	0
AT1G24938	0
AT1G24967	0
AT1G24996	0
AT1G25025	0
AT1G25053	0
AT1G25054	0
AT1G25055	0
AT1G25083	0
AT1G25097	0
AT1G25098	0
AT1G25112	0
AT1G25141	0
AT1G25145	0
AT1G25150	0
AT1G25155	0
AT1G25175	0
AT1G25180	0
AT1G25209	1
AT1G25210	0
AT1G25211	0
AT1G25220	294
AT1G25230	183
AT1G25240	0
AT1G25250	10
AT1G25260	621
AT1G25270	0
AT1G25275	575
AT1G25277	20
AT1G25280	462
AT1G25290	150
AT1G25300	0
AT1G25310	0
AT1G25320	26
AT1G25330	1
AT1G25340	0
AT1G25350	792
AT1G25360	19
AT1G25370	30
AT1G25375	191
AT1G25380	282
AT1G25390	284
AT1G25400	140
AT1G25410	0
AT1G25420	709
AT1G25422	0
AT1G25425	49
AT1G25430	66
AT1G25440	2882
AT1G25450	96
AT1G25460	0
AT1G25470	94
AT1G25480	101
AT1G25490	961
AT1G25500	50
AT1G25510	15
AT1G25520	505
AT1G25530	27
AT1G25540	244
AT1G25550	745
AT1G25560	344
AT1G25570	404
AT1G25580	92
AT1G25682	346
AT1G25784	0
AT1G25886	0
AT1G25988	1
AT1G26090	167
AT1G26100	47
AT1G26110	1548
AT1G26120	156
AT1G26130	226
AT1G26140	0
AT1G26150	1243
AT1G26160	268
AT1G26170	238
AT1G26180	297
AT1G26190	119
AT1G26200	6
AT1G26208	24
AT1G26210	0
AT1G26218	5
AT1G26220	0
AT1G26225	0
AT1G26230	286
AT1G26233	7
AT1G26235	0
AT1G26240	0
AT1G26250	0
AT1G26255	0
AT1G26260	59
AT1G26270	395
AT1G26290	0
AT1G26300	117
AT1G26310	0
AT1G26320	0
AT1G26330	37
AT1G26340	155
AT1G26350	0
AT1G26355	0
AT1G26360	0
AT1G26370	262
AT1G26380	12
AT1G26390	5
AT1G26400	0
AT1G26410	0
AT1G26420	4
AT1G26430	0
AT1G26440	139
AT1G26450	16
AT1G26460	286
AT1G26470	335
AT1G26480	0
AT1G26490	0
AT1G26500	16
AT1G26510	1
AT1G26515	0
AT1G26520	48
AT1G26530	8
AT1G26540	20
AT1G26550	1875
AT1G26558	15
AT1G26560	1875
AT1G26570	128
AT1G26580	621
AT1G26590	0
AT1G26600	10
AT1G26610	1
AT1G26620	136
AT1G26630	6160
AT1G26640	318
AT1G26650	248
AT1G26660	64
AT1G26665	127
AT1G26670	850
AT1G26680	3
AT1G26690	324
AT1G26700	0
AT1G26710	0
AT1G26720	0
AT1G26730	41
AT1G26740	209
AT1G26750	156
AT1G26760	13
AT1G26761	502
AT1G26762	3
AT1G26770	597
AT1G26773	0
AT1G26780	0
AT1G26790	324
AT1G26795	0
AT1G26796	0
AT1G26797	0
AT1G26798	0
AT1G26799	1
AT1G26800	196
AT1G26810	96
AT1G26815	0
AT1G26820	54
AT1G26830	767
AT1G26840	50
AT1G26850	1843
AT1G26860	0
AT1G26870	0
AT1G26880	1454
AT1G26890	5
AT1G26900	27
AT1G26910	125
AT1G26911	3
AT1G26920	232
AT1G26921	0
AT1G26930	47
AT1G26940	97
AT1G26945	303
AT1G26950	0
AT1G26960	63
AT1G26970	0
AT1G26973	0
AT1G26975	0
AT1G26976	0
AT1G26985	0
AT1G26990	0
AT1G27000	748
AT1G27008	5
AT1G27020	56
AT1G27030	141
AT1G27040	0
AT1G27045	39
AT1G27050	123
AT1G27060	127
AT1G27070	153
AT1G27080	1
AT1G27090	1062
AT1G27100	1973
AT1G27110	9
AT1G27120	182
AT1G27130	655
AT1G27135	0
AT1G27140	0
AT1G27150	339
AT1G27160	0
AT1G27170	22
AT1G27180	60
AT1G27190	431
AT1G27200	334
AT1G27210	138
AT1G27220	0
AT1G27240	1
AT1G27250	0
AT1G27260	0
AT1G27270	0
AT1G27280	0
AT1G27285	27
AT1G27290	447
AT1G27300	165
AT1G27310	637
AT1G27320	1528
AT1G27330	412
AT1G27340	448
AT1G27350	264
AT1G27360	266
AT1G27370	153
AT1G27380	8
AT1G27385	581
AT1G27390	475
AT1G27400	1632
AT1G27410	65
AT1G27420	21
AT1G27430	538
AT1G27435	350
AT1G27440	101
AT1G27450	1190
AT1G27460	98
AT1G27461	0
AT1G27470	182
AT1G27480	580
AT1G27490	0
AT1G27500	68
AT1G27510	766
AT1G27520	482
AT1G27530	1267
AT1G27535	0
AT1G27540	123
AT1G27550	0
AT1G27555	0
AT1G27560	0
AT1G27565	0
AT1G27570	0
AT1G27580	1
AT1G27595	440
AT1G27600	190
AT1G27610	0
AT1G27620	13
AT1G27630	111
AT1G27640	1
AT1G27650	308
AT1G27660	186
AT1G27670	0
AT1G27671	0
AT1G27680	202
AT1G27690	170
AT1G27695	55
AT1G27700	220
AT1G27710	0
AT1G27720	29
AT1G27730	2404
AT1G27740	0
AT1G27750	197
AT1G27752	353
AT1G27760	1057
AT1G27770	1954
AT1G27780	0
AT1G27790	0
AT1G27800	0
AT1G27810	0
AT1G27815	0
AT1G27820	0
AT1G27840	188
AT1G27850	526
AT1G27860	0
AT1G27870	0
AT1G27880	47
AT1G27890	1
AT1G27900	259
AT1G27910	188
AT1G27920	3
AT1G27921	51
AT1G27930	239
AT1G27940	118
AT1G27950	2306
AT1G27960	54
AT1G27970	1498
AT1G27980	237
AT1G27990	0
AT1G28000	0
AT1G28002	0
AT1G28005	0
AT1G28010	271
AT1G28020	0
AT1G28030	0
AT1G28040	0
AT1G28050	32
AT1G28060	302
AT1G28070	15
AT1G28080	2
AT1G28090	155
AT1G28100	94
AT1G28110	151
AT1G28120	497
AT1G28130	10
AT1G28135	0
AT1G28140	1353
AT1G28150	464
AT1G28160	0
AT1G28170	0
AT1G28180	0
AT1G28190	31
AT1G28200	283
AT1G28210	84
AT1G28220	0
AT1G28230	132
AT1G28240	480
AT1G28250	210
AT1G28260	65
AT1G28265	0
AT1G28270	0
AT1G28280	346
AT1G28290	69
AT1G28300	5
AT1G28305	0
AT1G28306	0
AT1G28310	136
AT1G28320	286
AT1G28323	0
AT1G28327	0
AT1G28330	27
AT1G28335	0
AT1G28340	534
AT1G28350	264
AT1G28360	0
AT1G28370	281
AT1G28375	1
AT1G28380	1170
AT1G28390	27
AT1G28395	153
AT1G28400	1196
AT1G28410	169
AT1G28420	549
AT1G28430	0
AT1G28440	742
AT1G28447	0
AT1G28450	0
AT1G28455	0
AT1G28460	0
AT1G28465	0
AT1G28470	16
AT1G28480	129
AT1G28490	296
AT1G28500	0
AT1G28510	190
AT1G28520	931
AT1G28530	78
AT1G28540	58
AT1G28550	0
AT1G28560	226
AT1G28570	218
AT1G28580	503
AT1G28590	0
AT1G28591	0
AT1G28600	1536
AT1G28610	351
AT1G28620	55
AT1G28630	0
AT1G28640	0
AT1G28650	0
AT1G28660	108
AT1G28670	381
AT1G28680	35
AT1G28685	1
AT1G28690	13
AT1G28695	0
AT1G28700	0
AT1G28710	204
AT1G28715	71
AT1G28720	0
AT1G28730	4
AT1G28740	0
AT1G28750	0
AT1G28760	83
AT1G28765	65
AT1G28770	0
AT1G28780	0
AT1G28790	0
AT1G28800	0
AT1G28810	2
AT1G28815	1
AT1G28820	0
AT1G28830	1
AT1G28840	0
AT1G28850	0
AT1G28860	0
AT1G28870	0
AT1G28880	0
AT1G28890	0
AT1G28900	0
AT1G28910	0
AT1G28920	1
AT1G28930	0
AT1G28940	1
AT1G28950	2
AT1G28960	308
AT1G28970	0
AT1G28980	1
AT1G28990	1
AT1G29000	0
AT1G29005	0
AT1G29010	0
AT1G29020	0
AT1G29025	0
AT1G29030	115
AT1G29040	316
AT1G29041	0
AT1G29050	220
AT1G29060	96
AT1G29070	3450
AT1G29071	3
AT1G29075	0
AT1G29080	0
AT1G29090	10
AT1G29100	0
AT1G29110	4
AT1G29120	589
AT1G29140	0
AT1G29150	1281
AT1G29160	39
AT1G29170	453
AT1G29179	0
AT1G29180	0
AT1G29190	0
AT1G29195	25
AT1G29200	15
AT1G29210	0
AT1G29220	280
AT1G29230	3
AT1G29240	55
AT1G29250	585
AT1G29260	274
AT1G29265	0
AT1G29270	0
AT1G29280	3
AT1G29290	1
AT1G29300	50
AT1G29310	228
AT1G29320	100
AT1G29330	105
AT1G29340	941
AT1G29350	64
AT1G29355	0
AT1G29357	82
AT1G29360	0
AT1G29370	51
AT1G29380	74
AT1G29390	626
AT1G29395	117
AT1G29400	1551
AT1G29410	85
AT1G29418	208
AT1G29420	1
AT1G29430	101
AT1G29435	0
AT1G29440	41
AT1G29450	72
AT1G29460	48
AT1G29465	61
AT1G29470	2098
AT1G29475	0
AT1G29480	0
AT1G29490	0
AT1G29500	168
AT1G29510	64
AT1G29520	183
AT1G29530	531
AT1G29535	1
AT1G29540	0
AT1G29550	95
AT1G29560	50
AT1G29570	0
AT1G29580	0
AT1G29590	23
AT1G29600	229
AT1G29620	0
AT1G29630	67
AT1G29640	54
AT1G29650	0
AT1G29660	4048
AT1G29670	1004
AT1G29680	9
AT1G29690	335
AT1G29700	1265
AT1G29710	47
AT1G29715	3
AT1G29720	1485
AT1G29730	26
AT1G29740	12
AT1G29750	261
AT1G29760	167
AT1G29770	5
AT1G29775	0
AT1G29780	0
AT1G29785	32
AT1G29790	209
AT1G29800	263
AT1G29810	198
AT1G29820	196
AT1G29830	3
AT1G29840	86
AT1G29850	1024
AT1G29860	2
AT1G29870	0
AT1G29880	1892
AT1G29890	458
AT1G29900	1213
AT1G29910	32683
AT1G29920	60419
AT1G29930	136328
AT1G29940	496
AT1G29950	772
AT1G29960	71
AT1G29962	0
AT1G29965	15
AT1G29970	318
AT1G29980	79
AT1G29990	402
AT1G30000	326
AT1G30010	54
AT1G30020	0
AT1G30030	0
AT1G30040	37
AT1G30050	0
AT1G30060	0
AT1G30070	330
AT1G30080	0
AT1G30090	249
AT1G30100	7
AT1G30110	135
AT1G30120	1673
AT1G30130	169
AT1G30135	36
AT1G30140	0
AT1G30150	0
AT1G30160	10
AT1G30170	0
AT1G30180	0
AT1G30190	44
AT1G30200	326
AT1G30210	186
AT1G30220	14
AT1G30230	4079
AT1G30240	129
AT1G30250	206
AT1G30260	293
AT1G30270	163
AT1G30280	32
AT1G30282	0
AT1G30290	64
AT1G30300	128
AT1G30310	0
AT1G30320	313
AT1G30330	114
AT1G30340	0
AT1G30350	0
AT1G30360	2300
AT1G30370	11
AT1G30380	39907
AT1G30390	98
AT1G30400	2237
AT1G30410	443
AT1G30420	162
AT1G30430	0
AT1G30440	491
AT1G30450	227
AT1G30455	1
AT1G30460	179
AT1G30470	828
AT1G30473	1
AT1G30475	25
AT1G30480	140
AT1G30490	355
AT1G30500	181
AT1G30510	144
AT1G30515	5
AT1G30520	642
AT1G30530	3497
AT1G30540	150
AT1G30545	50
AT1G30550	0
AT1G30560	0
AT1G30570	137
AT1G30580	1721
AT1G30590	641
AT1G30600	80
AT1G30610	277
AT1G30620	87
AT1G30630	719
AT1G30640	101
AT1G30650	1
AT1G30660	1
AT1G30670	0
AT1G30680	547
AT1G30690	592
AT1G30700	13
AT1G30710	0
AT1G30720	4
AT1G30730	1
AT1G30740	0
AT1G30750	0
AT1G30755	104
AT1G30757	0
AT1G30760	18
AT1G30780	0
AT1G30784	0
AT1G30790	0
AT1G30795	0
AT1G30800	0
AT1G30810	318
AT1G30814	0
AT1G30820	387
AT1G30825	92
AT1G30830	0
AT1G30835	188
AT1G30840	32
AT1G30845	36
AT1G30850	0
AT1G30860	37
AT1G30870	0
AT1G30880	396
AT1G30890	146
AT1G30900	97
AT1G30910	442
AT1G30920	0
AT1G30921	0
AT1G30925	0
AT1G30930	0
AT1G30935	5
AT1G30940	0
AT1G30945	0
AT1G30950	0
AT1G30960	73
AT1G30970	321
AT1G30972	0
AT1G30974	0
AT1G30975	0
AT1G30980	0
AT1G30990	0
AT1G31000	0
AT1G31010	69
AT1G31020	128
AT1G31030	0
AT1G31040	2
AT1G31050	3
AT1G31070	191
AT1G31072	0
AT1G31080	0
AT1G31090	0
AT1G31093	0
AT1G31095	0
AT1G31100	0
AT1G31110	0
AT1G31120	72
AT1G31130	1302
AT1G31140	0
AT1G31150	108
AT1G31160	411
AT1G31163	0
AT1G31166	0
AT1G31170	615
AT1G31173	2
AT1G31175	63
AT1G31180	960
AT1G31190	1094
AT1G31200	20
AT1G31210	0
AT1G31220	102
AT1G31230	1409
AT1G31240	6
AT1G31243	0
AT1G31245	0
AT1G31250	0
AT1G31255	0
AT1G31258	39
AT1G31260	0
AT1G31270	0
AT1G31274	0
AT1G31280	253
AT1G31290	12
AT1G31300	663
AT1G31310	0
AT1G31320	39
AT1G31330	32253
AT1G31335	61
AT1G31340	2537
AT1G31350	233
AT1G31355	17
AT1G31358	0
AT1G31360	125
AT1G31370	0
AT1G31380	0
AT1G31390	0
AT1G31400	0
AT1G31410	311
AT1G31420	1902
AT1G31430	16
AT1G31440	1197
AT1G31450	0
AT1G31460	47
AT1G31470	31
AT1G31480	126
AT1G31485	0
AT1G31490	1
AT1G31500	235
AT1G31510	0
AT1G31520	0
AT1G31530	0
AT1G31540	847
AT1G31550	154
AT1G31555	0
AT1G31570	4
AT1G31580	20923
AT1G31600	281
AT1G31620	0
AT1G31630	0
AT1G31640	0
AT1G31650	586
AT1G31660	306
AT1G31670	0
AT1G31690	59
AT1G31710	30
AT1G31720	11
AT1G31730	641
AT1G31740	0
AT1G31750	61
AT1G31760	26
AT1G31770	100
AT1G31772	0
AT1G31780	260
AT1G31790	27
AT1G31800	1393
AT1G31810	358
AT1G31812	15381
AT1G31814	59
AT1G31817	347
AT1G31820	63
AT1G31830	125
AT1G31835	43
AT1G31840	11
AT1G31850	227
AT1G31860	351
AT1G31870	232
AT1G31880	27
AT1G31885	4
AT1G31900	3
AT1G31910	1813
AT1G31920	0
AT1G31930	317
AT1G31935	21
AT1G31940	318
AT1G31950	11
AT1G31960	0
AT1G31970	1092
AT1G31983	2
AT1G31990	1
AT1G31993	0
AT1G32000	0
AT1G32010	0
AT1G32020	0
AT1G32030	0
AT1G32040	0
AT1G32045	0
AT1G32049	0
AT1G32050	1143
AT1G32060	30872
AT1G32070	1410
AT1G32080	7831
AT1G32090	122
AT1G32100	138
AT1G32110	0
AT1G32120	109
AT1G32127	74
AT1G32130	849
AT1G32140	0
AT1G32150	180
AT1G32160	949
AT1G32170	27
AT1G32172	0
AT1G32180	0
AT1G32190	24
AT1G32200	1131
AT1G32210	386
AT1G32220	1964
AT1G32225	0
AT1G32230	2318
AT1G32240	153
AT1G32250	0
AT1G32260	78
AT1G32270	1
AT1G32280	0
AT1G32300	0
AT1G32310	82
AT1G32320	0
AT1G32330	112
AT1G32337	0
AT1G32340	148
AT1G32350	1
AT1G32360	303
AT1G32361	0
AT1G32370	103
AT1G32375	3
AT1G32380	452
AT1G32385	5
AT1G32390	0
AT1G32400	1025
AT1G32410	227
AT1G32415	17
AT1G32420	0
AT1G32430	0
AT1G32440	1166
AT1G32450	445
AT1G32460	24
AT1G32470	13784
AT1G32480	0
AT1G32490	499
AT1G32500	1023
AT1G32505	0
AT1G32510	3
AT1G32520	873
AT1G32530	441
AT1G32540	359
AT1G32550	907
AT1G32560	1
AT1G32570	2
AT1G32575	2
AT1G32580	653
AT1G32582	3
AT1G32583	26
AT1G32585	0
AT1G32590	0
AT1G32600	0
AT1G32610	30
AT1G32620	0
AT1G32630	47
AT1G32640	0
AT1G32650	0
AT1G32660	0
AT1G32680	0
AT1G32690	26
AT1G32700	555
AT1G32710	0
AT1G32713	0
AT1G32720	0
AT1G32730	77
AT1G32740	107
AT1G32750	575
AT1G32760	8
AT1G32763	0
AT1G32770	0
AT1G32780	346
AT1G32790	1038
AT1G32810	349
AT1G32820	0
AT1G32830	0
AT1G32840	0
AT1G32850	2
AT1G32860	89
AT1G32870	299
AT1G32880	2
AT1G32890	0
AT1G32900	12466
AT1G32910	1
AT1G32920	2570
AT1G32928	440
AT1G32930	40
AT1G32940	129
AT1G32950	5
AT1G32960	2
AT1G32970	0
AT1G32975	0
AT1G32980	0
AT1G32990	3638
AT1G32992	0
AT1G33000	0
AT1G33010	0
AT1G33020	0
AT1G33030	2
AT1G33040	651
AT1G33050	549
AT1G33055	3
AT1G33060	157
AT1G33070	0
AT1G33080	209
AT1G33090	0
AT1G33100	0
AT1G33102	51
AT1G33110	1592
AT1G33120	327
AT1G33130	0
AT1G33135	0
AT1G33140	691
AT1G33160	0
AT1G33170	866
AT1G33180	0
AT1G33190	0
AT1G33200	0
AT1G33220	0
AT1G33230	351
AT1G33240	1725
AT1G33250	186
AT1G33260	267
AT1G33265	105
AT1G33270	295
AT1G33280	0
AT1G33290	536
AT1G33300	0
AT1G33320	0
AT1G33330	225
AT1G33340	211
AT1G33350	18
AT1G33355	0
AT1G33360	244
AT1G33370	0
AT1G33380	0
AT1G33390	148
AT1G33400	157
AT1G33410	496
AT1G33415	71
AT1G33420	0
AT1G33430	0
AT1G33440	31
AT1G33450	0
AT1G33460	0
AT1G33470	347
AT1G33475	26
AT1G33480	179
AT1G33490	493
AT1G33500	0
AT1G33510	1
AT1G33520	380
AT1G33530	0
AT1G33540	0
AT1G33550	0
AT1G33560	199
AT1G33570	0
AT1G33580	0
AT1G33590	841
AT1G33600	672
AT1G33607	1
AT1G33610	114
AT1G33612	3
AT1G33615	14
AT1G33640	0
AT1G33660	5
AT1G33670	0
AT1G33680	530
AT1G33700	133
AT1G33710	0
AT1G33720	170
AT1G33730	0
AT1G33740	0
AT1G33743	0
AT1G33750	0
AT1G33760	98
AT1G33770	22
AT1G33780	295
AT1G33785	0
AT1G33790	9
AT1G33800	69
AT1G33810	791
AT1G33811	675
AT1G33813	0
AT1G33817	0
AT1G33820	0
AT1G33830	0
AT1G33835	0
AT1G33840	1
AT1G33850	0
AT1G33855	0
AT1G33860	0
AT1G33870	0
AT1G33880	0
AT1G33890	0
AT1G33900	0
AT1G33910	0
AT1G33920	0
AT1G33930	7
AT1G33940	0
AT1G33945	0
AT1G33950	1
AT1G33960	34
AT1G33970	106
AT1G33980	391
AT1G33990	843
AT1G34000	3163
AT1G34010	204
AT1G34015	0
AT1G34020	192
AT1G34030	1440
AT1G34040	7
AT1G34042	0
AT1G34044	1
AT1G34046	0
AT1G34047	0
AT1G34049	0
AT1G34050	0
AT1G34060	158
AT1G34065	66
AT1G34070	0
AT1G34080	0
AT1G34090	0
AT1G34095	0
AT1G34097	0
AT1G34100	6
AT1G34110	207
AT1G34120	108
AT1G34130	251
AT1G34140	0
AT1G34150	95
AT1G34160	19
AT1G34170	0
AT1G34180	1
AT1G34190	585
AT1G34200	112
AT1G34210	479
AT1G34220	275
AT1G34230	0
AT1G34240	0
AT1G34245	1
AT1G34250	0
AT1G34260	215
AT1G34270	87
AT1G34281	0
AT1G34290	0
AT1G34300	116
AT1G34310	0
AT1G34315	14
AT1G34317	3
AT1G34320	626
AT1G34330	0
AT1G34340	212
AT1G34350	98
AT1G34355	14
AT1G34360	74
AT1G34370	314
AT1G34380	80
AT1G34390	0
AT1G34392	0
AT1G34400	0
AT1G34403	0
AT1G34405	0
AT1G34410	0
AT1G34418	875
AT1G34420	34
AT1G34430	1046
AT1G34440	1
AT1G34460	6
AT1G34470	193
AT1G34480	22
AT1G34490	0
AT1G34500	0
AT1G34510	0
AT1G34520	0
AT1G34530	0
AT1G34540	0
AT1G34545	0
AT1G34550	395
AT1G34560	0
AT1G34570	438
AT1G34575	0
AT1G34580	27
AT1G34590	0
AT1G34600	0
AT1G34610	0
AT1G34620	0
AT1G34630	94
AT1G34640	140
AT1G34650	0
AT1G34660	0
AT1G34670	0
AT1G34680	0
AT1G34690	0
AT1G34700	0
AT1G34710	0
AT1G34720	0
AT1G34730	0
AT1G34740	0
AT1G34750	284
AT1G34760	92
AT1G34770	64
AT1G34780	240
AT1G34790	0
AT1G34792	0
AT1G34795	0
AT1G34797	0
AT1G34800	0
AT1G34803	0
AT1G34805	0
AT1G34807	0
AT1G34808	0
AT1G34810	0
AT1G34812	0
AT1G34813	0
AT1G34815	0
AT1G34817	0
AT1G34818	0
AT1G34820	0
AT1G34822	0
AT1G34823	0
AT1G34825	0
AT1G34827	0
AT1G34828	0
AT1G34830	0
AT1G34836	0
AT1G34840	0
AT1G34842	1
AT1G34844	7
AT1G34850	0
AT1G34855	0
AT1G34860	0
AT1G34904	0
AT1G34910	0
AT1G34930	0
AT1G34967	0
AT1G35030	0
AT1G35035	0
AT1G35040	0
AT1G35050	0
AT1G35060	0
AT1G35080	0
AT1G35090	0
AT1G35100	0
AT1G35110	0
AT1G35112	21
AT1G35115	334
AT1G35120	0
AT1G35130	2
AT1G35140	302
AT1G35143	0
AT1G35146	0
AT1G35150	0
AT1G35160	697
AT1G35170	0
AT1G35180	104
AT1G35181	0
AT1G35183	0
AT1G35186	0
AT1G35190	198
AT1G35200	2
AT1G35210	90
AT1G35215	2
AT1G35220	143
AT1G35230	44
AT1G35240	0
AT1G35242	0
AT1G35250	0
AT1G35255	0
AT1G35260	4
AT1G35270	0
AT1G35280	0
AT1G35290	18
AT1G35300	0
AT1G35310	10
AT1G35320	81
AT1G35330	0
AT1G35340	848
AT1G35350	216
AT1G35353	0
AT1G35360	0
AT1G35365	0
AT1G35370	0
AT1G35375	0
AT1G35380	0
AT1G35390	0
AT1G35400	0
AT1G35405	0
AT1G35410	0
AT1G35420	594
AT1G35430	124
AT1G35435	0
AT1G35440	0
AT1G35450	0
AT1G35460	480
AT1G35465	0
AT1G35467	0
AT1G35470	277
AT1G35480	0
AT1G35490	0
AT1G35500	0
AT1G35501	0
AT1G35510	580
AT1G35513	8
AT1G35515	9
AT1G35516	395
AT1G35520	0
AT1G35530	33
AT1G35535	0
AT1G35537	0
AT1G35540	0
AT1G35545	0
AT1G35550	0
AT1G35560	236
AT1G35570	0
AT1G35580	572
AT1G35590	0
AT1G35600	0
AT1G35610	3
AT1G35612	148
AT1G35614	0
AT1G35617	0
AT1G35620	424
AT1G35625	0
AT1G35630	0
AT1G35640	0
AT1G35645	0
AT1G35647	0
AT1G35650	0
AT1G35660	137
AT1G35663	0
AT1G35670	456
AT1G35680	4460
AT1G35690	0
AT1G35700	0
AT1G35710	1830
AT1G35720	1864
AT1G35730	4
AT1G35735	1
AT1G35740	0
AT1G35745	0
AT1G35750	0
AT1G35760	0
AT1G35770	0
AT1G35780	240
AT1G35790	0
AT1G35820	0
AT1G35830	3
AT1G35840	0
AT1G35850	0
AT1G35860	0
AT1G35870	0
AT1G35880	1
AT1G35890	0
AT1G35895	0
AT1G35910	15
AT1G35920	0
AT1G35930	0
AT1G35940	0
AT1G35950	0
AT1G35960	0
AT1G35970	0
AT1G35980	0
AT1G35990	0
AT1G35995	0
AT1G36000	0
AT1G36005	0
AT1G36010	0
AT1G36020	0
AT1G36030	0
AT1G36035	0
AT1G36040	0
AT1G36050	312
AT1G36060	1
AT1G36070	198
AT1G36078	0
AT1G36080	0
AT1G36085	0
AT1G36090	0
AT1G36095	0
AT1G36100	0
AT1G36105	0
AT1G36110	0
AT1G36120	0
AT1G36130	0
AT1G36140	0
AT1G36150	0
AT1G36160	4609
AT1G36180	100
AT1G36185	0
AT1G36190	0
AT1G36200	0
AT1G36210	0
AT1G36220	0
AT1G36225	0
AT1G36230	0
AT1G36240	0
AT1G36250	0
AT1G36260	0
AT1G36270	0
AT1G36272	0
AT1G36280	237
AT1G36290	0
AT1G36300	0
AT1G36305	0
AT1G36310	380
AT1G36320	1603
AT1G36325	0
AT1G36330	0
AT1G36340	0
AT1G36350	0
AT1G36360	0
AT1G36370	404
AT1G36380	92
AT1G36390	534
AT1G36395	0
AT1G36400	0
AT1G36403	0
AT1G36406	0
AT1G36420	0
AT1G36430	0
AT1G36440	0
AT1G36441	0
AT1G36445	0
AT1G36450	0
AT1G36460	0
AT1G36470	0
AT1G36480	0
AT1G36485	0
AT1G36490	0
AT1G36495	0
AT1G36500	0
AT1G36510	0
AT1G36520	0
AT1G36530	0
AT1G36540	0
AT1G36550	0
AT1G36560	0
AT1G36570	0
AT1G36580	0
AT1G36590	0
AT1G36595	0
AT1G36600	0
AT1G36605	0
AT1G36610	1
AT1G36620	0
AT1G36622	17
AT1G36623	0
AT1G36627	0
AT1G36630	0
AT1G36640	0
AT1G36650	0
AT1G36660	0
AT1G36670	0
AT1G36675	1
AT1G36680	0
AT1G36690	0
AT1G36700	0
AT1G36710	0
AT1G36720	0
AT1G36730	2886
AT1G36740	0
AT1G36745	0
AT1G36750	0
AT1G36756	0
AT1G36763	0
AT1G36770	0
AT1G36775	0
AT1G36790	0
AT1G36795	0
AT1G36800	0
AT1G36810	0
AT1G36830	0
AT1G36840	0
AT1G36850	0
AT1G36880	0
AT1G36890	0
AT1G36910	0
AT1G36915	0
AT1G36920	0
AT1G36922	0
AT1G36925	0
AT1G36927	0
AT1G36933	0
AT1G36936	0
AT1G36940	3
AT1G36942	0
AT1G36950	0
AT1G36960	0
AT1G36970	0
AT1G36975	0
AT1G36980	463
AT1G36990	248
AT1G36992	0
AT1G37000	0
AT1G37010	0
AT1G37012	0
AT1G37015	0
AT1G37020	0
AT1G37030	0
AT1G37035	0
AT1G37036	0
AT1G37037	0
AT1G37038	0
AT1G37040	0
AT1G37045	0
AT1G37050	0
AT1G37057	0
AT1G37060	0
AT1G37063	0
AT1G37070	0
AT1G37080	0
AT1G37090	0
AT1G37095	0
AT1G37100	0
AT1G37110	0
AT1G37113	0
AT1G37120	0
AT1G37130	11747
AT1G37140	0
AT1G37150	5
AT1G37160	0
AT1G37170	0
AT1G37180	0
AT1G37190	0
AT1G37200	0
AT1G37210	0
AT1G37275	0
AT1G37340	0
AT1G37405	0
AT1G37471	0
AT1G37537	0
AT1G37603	0
AT1G37669	0
AT1G37735	0
AT1G37801	0
AT1G37867	0
AT1G37933	0
AT1G37999	1
AT1G38065	0
AT1G38131	90
AT1G38140	0
AT1G38149	0
AT1G38158	0
AT1G38167	0
AT1G38176	0
AT1G38185	0
AT1G38194	0
AT1G38203	0
AT1G38212	0
AT1G38221	0
AT1G38230	0
AT1G38240	0
AT1G38250	0
AT1G38260	0
AT1G38270	0
AT1G38280	0
AT1G38290	0
AT1G38300	0
AT1G38310	0
AT1G38320	0
AT1G38330	0
AT1G38340	0
AT1G38350	0
AT1G38360	0
AT1G38380	0
AT1G38390	0
AT1G38400	0
AT1G38410	0
AT1G38416	0
AT1G38423	0
AT1G38430	0
AT1G38440	0
AT1G38450	0
AT1G38460	0
AT1G38550	0
AT1G38710	0
AT1G38790	0
AT1G38870	0
AT1G39030	0
AT1G39060	0
AT1G39070	0
AT1G39110	0
AT1G39190	0
AT1G39270	0
AT1G39350	0
AT1G39430	0
AT1G39510	0
AT1G39511	0
AT1G39513	0
AT1G39515	0
AT1G39590	0
AT1G39670	0
AT1G39750	0
AT1G39830	0
AT1G39910	0
AT1G39990	0
AT1G40069	0
AT1G40070	0
AT1G40071	0
AT1G40072	0
AT1G40073	0
AT1G40074	0
AT1G40075	0
AT1G40076	0
AT1G40077	0
AT1G40078	0
AT1G40079	0
AT1G40080	0
AT1G40081	0
AT1G40083	0
AT1G40084	0
AT1G40085	0
AT1G40086	0
AT1G40087	0
AT1G40089	0
AT1G40090	0
AT1G40091	0
AT1G40093	0
AT1G40095	0
AT1G40097	0
AT1G40099	0
AT1G40100	0
AT1G40101	0
AT1G40103	0
AT1G40104	0
AT1G40105	0
AT1G40106	0
AT1G40107	0
AT1G40109	0
AT1G40112	0
AT1G40113	0
AT1G40115	0
AT1G40117	0
AT1G40118	0
AT1G40119	0
AT1G40121	0
AT1G40123	0
AT1G40124	0
AT1G40125	0
AT1G40127	0
AT1G40129	0
AT1G40130	0
AT1G40131	0
AT1G40133	0
AT1G40135	0
AT1G40136	0
AT1G40137	0
AT1G40139	0
AT1G40141	0
AT1G40143	0
AT1G40150	0
AT1G40230	0
AT1G40310	0
AT1G40390	0
AT1G40470	0
AT1G40630	0
AT1G41115	0
AT1G41600	0
AT1G41630	0
AT1G41650	0
AT1G41660	0
AT1G41680	0
AT1G41690	0
AT1G41700	0
AT1G41710	0
AT1G41720	0
AT1G41723	0
AT1G41726	0
AT1G41730	0
AT1G41740	0
AT1G41743	0
AT1G41746	0
AT1G41750	0
AT1G41755	0
AT1G41760	0
AT1G41770	0
AT1G41775	0
AT1G41790	0
AT1G41795	0
AT1G41797	0
AT1G41798	0
AT1G41803	0
AT1G41810	0
AT1G41820	0
AT1G41825	0
AT1G41827	0
AT1G41830	1948
AT1G41835	0
AT1G41840	1
AT1G41850	0
AT1G41855	0
AT1G41860	0
AT1G41870	0
AT1G41880	1524
AT1G41890	0
AT1G41893	0
AT1G41896	0
AT1G41900	0
AT1G41910	0
AT1G41920	0
AT1G41930	0
AT1G42003	0
AT1G42040	0
AT1G42045	0
AT1G42050	0
AT1G42060	0
AT1G42070	0
AT1G42080	0
AT1G42090	0
AT1G42100	0
AT1G42110	0
AT1G42120	0
AT1G42130	0
AT1G42140	0
AT1G42150	0
AT1G42160	0
AT1G42170	0
AT1G42180	0
AT1G42190	0
AT1G42200	0
AT1G42210	0
AT1G42220	0
AT1G42230	0
AT1G42240	0
AT1G42250	0
AT1G42260	0
AT1G42270	0
AT1G42280	0
AT1G42290	0
AT1G42300	0
AT1G42310	0
AT1G42320	0
AT1G42350	0
AT1G42360	0
AT1G42365	0
AT1G42367	0
AT1G42370	0
AT1G42375	0
AT1G42377	0
AT1G42380	0
AT1G42385	0
AT1G42390	0
AT1G42393	0
AT1G42396	0
AT1G42400	0
AT1G42410	0
AT1G42420	0
AT1G42430	303
AT1G42440	430
AT1G42450	0
AT1G42460	0
AT1G42470	343
AT1G42480	130
AT1G42490	0
AT1G42500	0
AT1G42510	0
AT1G42515	0
AT1G42520	0
AT1G42525	0
AT1G42530	0
AT1G42540	407
AT1G42550	2902
AT1G42560	15
AT1G42570	0
AT1G42580	0
AT1G42590	0
AT1G42595	0
AT1G42600	0
AT1G42602	0
AT1G42605	0
AT1G42610	0
AT1G42615	0
AT1G42620	0
AT1G42630	0
AT1G42635	0
AT1G42650	0
AT1G42655	0
AT1G42680	0
AT1G42690	0
AT1G42695	0
AT1G42697	0
AT1G42698	0
AT1G42700	0
AT1G42703	0
AT1G42705	2
AT1G42710	0
AT1G42718	0
AT1G42727	0
AT1G42736	0
AT1G42740	0
AT1G42745	0
AT1G42780	0
AT1G42816	0
AT1G42852	0
AT1G42888	0
AT1G42924	0
AT1G42960	2178
AT1G42970	69066
AT1G42980	35
AT1G42990	813
AT1G43000	7
AT1G43005	0
AT1G43010	0
AT1G43020	0
AT1G43030	0
AT1G43040	1
AT1G43050	0
AT1G43060	0
AT1G43070	0
AT1G43080	0
AT1G43090	0
AT1G43100	0
AT1G43110	0
AT1G43120	0
AT1G43130	174
AT1G43140	0
AT1G43145	0
AT1G43150	0
AT1G43160	6
AT1G43170	6500
AT1G43171	0
AT1G43180	0
AT1G43190	761
AT1G43195	0
AT1G43200	0
AT1G43205	0
AT1G43210	0
AT1G43220	0
AT1G43230	0
AT1G43240	0
AT1G43245	63
AT1G43250	2
AT1G43260	0
AT1G43270	1
AT1G43280	0
AT1G43290	0
AT1G43300	0
AT1G43310	0
AT1G43320	0
AT1G43330	0
AT1G43387	0
AT1G43415	0
AT1G43444	0
AT1G43502	0
AT1G43560	1292
AT1G43570	0
AT1G43575	0
AT1G43580	271
AT1G43590	7
AT1G43600	0
AT1G43605	10
AT1G43610	0
AT1G43620	126
AT1G43630	0
AT1G43640	1
AT1G43650	102
AT1G43660	0
AT1G43665	0
AT1G43666	0
AT1G43667	0
AT1G43670	3953
AT1G43675	61
AT1G43680	0
AT1G43690	541
AT1G43700	386
AT1G43710	923
AT1G43715	0
AT1G43720	0
AT1G43722	0
AT1G43723	0
AT1G43724	0
AT1G43725	0
AT1G43730	0
AT1G43740	0
AT1G43745	0
AT1G43750	0
AT1G43755	0
AT1G43760	0
AT1G43763	0
AT1G43765	2
AT1G43766	0
AT1G43770	79
AT1G43775	0
AT1G43777	1
AT1G43780	0
AT1G43781	0
AT1G43785	0
AT1G43790	146
AT1G43800	0
AT1G43810	0
AT1G43815	0
AT1G43820	0
AT1G43825	0
AT1G43830	0
AT1G43835	0
AT1G43840	0
AT1G43845	0
AT1G43850	355
AT1G43860	180
AT1G43870	0
AT1G43880	1
AT1G43883	0
AT1G43886	53
AT1G43890	603
AT1G43895	2
AT1G43897	0
AT1G43900	402
AT1G43910	240
AT1G43920	0
AT1G43930	0
AT1G43940	0
AT1G43950	0
AT1G43960	0
AT1G43970	0
AT1G43980	15
AT1G43990	0
AT1G43995	0
AT1G43997	2
AT1G44000	3253
AT1G44010	0
AT1G44020	0
AT1G44030	0
AT1G44040	0
AT1G44045	0
AT1G44050	0
AT1G44060	0
AT1G44070	0
AT1G44075	0
AT1G44080	0
AT1G44085	0
AT1G44090	0
AT1G44100	1238
AT1G44110	62
AT1G44120	0
AT1G44125	0
AT1G44130	1
AT1G44140	0
AT1G44150	1
AT1G44160	1
AT1G44170	192
AT1G44180	0
AT1G44191	0
AT1G44224	0
AT1G44286	0
AT1G44318	0
AT1G44350	156
AT1G44370	1
AT1G44382	0
AT1G44414	3
AT1G44446	4556
AT1G44478	0
AT1G44500	0
AT1G44510	0
AT1G44542	0
AT1G44570	0
AT1G44575	38356
AT1G44580	0
AT1G44608	1
AT1G44641	0
AT1G44707	0
AT1G44740	22
AT1G44750	342
AT1G44760	240
AT1G44770	544
AT1G44780	28
AT1G44790	356
AT1G44800	199
AT1G44810	245
AT1G44820	570
AT1G44830	2
AT1G44835	240
AT1G44840	0
AT1G44850	0
AT1G44860	0
AT1G44870	0
AT1G44875	0
AT1G44880	0
AT1G44890	23
AT1G44895	0
AT1G44900	202
AT1G44910	327
AT1G44920	1118
AT1G44935	0
AT1G44940	0
AT1G44941	0
AT1G44960	122
AT1G44970	3
AT1G44980	0
AT1G44990	0
AT1G45000	995
AT1G45010	546
AT1G45015	0
AT1G45020	2
AT1G45030	0
AT1G45035	0
AT1G45040	0
AT1G45050	134
AT1G45063	0
AT1G45070	0
AT1G45080	0
AT1G45090	0
AT1G45100	0
AT1G45110	64
AT1G45120	64
AT1G45130	195
AT1G45140	0
AT1G45145	477
AT1G45150	197
AT1G45160	560
AT1G45163	0
AT1G45165	0
AT1G45170	161
AT1G45180	109
AT1G45190	0
AT1G45191	515
AT1G45201	3876
AT1G45207	163
AT1G45211	0
AT1G45215	0
AT1G45221	0
AT1G45223	0
AT1G45225	0
AT1G45227	0
AT1G45229	10
AT1G45230	853
AT1G45231	142
AT1G45233	78
AT1G45234	2
AT1G45236	0
AT1G45238	0
AT1G45240	0
AT1G45242	0
AT1G45243	0
AT1G45244	0
AT1G45246	0
AT1G45248	62
AT1G45249	873
AT1G45256	0
AT1G45332	241
AT1G45403	0
AT1G45474	3277
AT1G45545	12
AT1G45616	26
AT1G45688	1226
AT1G45760	0
AT1G45832	0
AT1G45904	0
AT1G45976	282
AT1G46048	0
AT1G46120	0
AT1G46192	0
AT1G46264	30
AT1G46336	0
AT1G46408	0
AT1G46480	23
AT1G46552	2
AT1G46554	37
AT1G46624	0
AT1G46696	0
AT1G46768	50
AT1G46840	0
AT1G46912	0
AT1G46984	0
AT1G47056	146
AT1G47128	10398
AT1G47130	2
AT1G47200	384
AT1G47210	286
AT1G47220	0
AT1G47230	108
AT1G47240	227
AT1G47250	102
AT1G47260	1534
AT1G47265	0
AT1G47270	143
AT1G47271	2
AT1G47278	289
AT1G47280	0
AT1G47290	117
AT1G47300	0
AT1G47310	215
AT1G47317	0
AT1G47320	0
AT1G47330	252
AT1G47340	26
AT1G47350	0
AT1G47360	0
AT1G47370	17
AT1G47380	208
AT1G47389	0
AT1G47390	0
AT1G47395	161
AT1G47400	273
AT1G47405	5
AT1G47410	93
AT1G47420	1843
AT1G47430	0
AT1G47435	0
AT1G47440	3
AT1G47450	0
AT1G47460	0
AT1G47465	0
AT1G47470	0
AT1G47480	18
AT1G47485	0
AT1G47490	570
AT1G47495	0
AT1G47497	0
AT1G47500	299
AT1G47510	351
AT1G47520	75
AT1G47530	1341
AT1G47540	0
AT1G47550	542
AT1G47560	15
AT1G47565	123
AT1G47570	186
AT1G47578	16
AT1G47580	393
AT1G47590	0
AT1G47595	0
AT1G47600	0
AT1G47603	0
AT1G47606	0
AT1G47610	1
AT1G47620	0
AT1G47625	0
AT1G47630	0
AT1G47640	241
AT1G47650	0
AT1G47655	27
AT1G47657	0
AT1G47660	0
AT1G47670	89
AT1G47680	0
AT1G47690	0
AT1G47695	0
AT1G47700	0
AT1G47705	0
AT1G47710	204
AT1G47720	60
AT1G47730	0
AT1G47740	385
AT1G47750	90
AT1G47760	5
AT1G47765	0
AT1G47770	0
AT1G47780	0
AT1G47783	0
AT1G47786	0
AT1G47790	0
AT1G47800	0
AT1G47810	0
AT1G47813	1
AT1G47816	0
AT1G47820	73
AT1G47830	330
AT1G47840	35
AT1G47845	0
AT1G47860	55
AT1G47870	90
AT1G47880	0
AT1G47885	0
AT1G47890	1
AT1G47900	463
AT1G47910	0
AT1G47915	0
AT1G47920	3
AT1G47930	0
AT1G47940	0
AT1G47950	3
AT1G47960	646
AT1G47970	730
AT1G47980	0
AT1G47990	0
AT1G48000	23
AT1G48010	0
AT1G48020	8
AT1G48030	5492
AT1G48040	106
AT1G48050	191
AT1G48060	1
AT1G48070	0
AT1G48080	0
AT1G48090	1205
AT1G48095	0
AT1G48100	554
AT1G48110	586
AT1G48120	190
AT1G48130	0
AT1G48140	117
AT1G48145	0
AT1G48150	0
AT1G48160	305
AT1G48170	61
AT1G48175	92
AT1G48180	0
AT1G48190	0
AT1G48195	0
AT1G48200	78
AT1G48210	141
AT1G48220	0
AT1G48230	253
AT1G48240	350
AT1G48250	0
AT1G48260	200
AT1G48267	1
AT1G48268	0
AT1G48270	65
AT1G48280	50
AT1G48285	0
AT1G48290	0
AT1G48300	5582
AT1G48310	167
AT1G48315	17
AT1G48320	0
AT1G48325	0
AT1G48330	49
AT1G48340	0
AT1G48350	3624
AT1G48355	0
AT1G48360	47
AT1G48370	22
AT1G48380	112
AT1G48390	9
AT1G48400	1
AT1G48405	4
AT1G48410	943
AT1G48420	1191
AT1G48422	0
AT1G48430	333
AT1G48440	679
AT1G48450	1938
AT1G48460	161
AT1G48470	0
AT1G48480	540
AT1G48490	407
AT1G48500	9
AT1G48510	0
AT1G48520	877
AT1G48530	0
AT1G48540	287
AT1G48550	195
AT1G48560	7
AT1G48570	262
AT1G48580	17
AT1G48590	0
AT1G48600	6783
AT1G48605	17
AT1G48610	158
AT1G48620	549
AT1G48625	0
AT1G48630	708
AT1G48635	191
AT1G48640	0
AT1G48650	1458
AT1G48660	0
AT1G48670	0
AT1G48680	0
AT1G48690	0
AT1G48698	0
AT1G48700	0
AT1G48710	0
AT1G48720	0
AT1G48725	0
AT1G48730	0
AT1G48740	1
AT1G48742	0
AT1G48745	210
AT1G48750	0
AT1G48760	187
AT1G48770	107
AT1G48780	53
AT1G48790	401
AT1G48800	0
AT1G48810	0
AT1G48820	0
AT1G48830	1742
AT1G48840	233
AT1G48850	1540
AT1G48860	717
AT1G48870	16
AT1G48880	54
AT1G48890	0
AT1G48900	700
AT1G48910	0
AT1G48912	0
AT1G48920	1791
AT1G48930	0
AT1G48940	0
AT1G48950	200
AT1G48953	0
AT1G48960	72
AT1G48970	183
AT1G48980	0
AT1G48990	0
AT1G49000	17
AT1G49005	1
AT1G49010	665
AT1G49015	0
AT1G49020	0
AT1G49030	0
AT1G49032	134
AT1G49040	459
AT1G49050	270
AT1G49060	0
AT1G49070	0
AT1G49080	0
AT1G49090	0
AT1G49100	0
AT1G49110	0
AT1G49120	0
AT1G49130	75
AT1G49140	782
AT1G49150	0
AT1G49160	65
AT1G49170	82
AT1G49180	135
AT1G49190	0
AT1G49200	16
AT1G49205	0
AT1G49210	1
AT1G49220	0
AT1G49225	1
AT1G49230	0
AT1G49240	1361
AT1G49245	31
AT1G49250	0
AT1G49260	0
AT1G49270	0
AT1G49280	0
AT1G49290	0
AT1G49300	905
AT1G49310	54
AT1G49320	37
AT1G49330	1
AT1G49340	821
AT1G49350	72
AT1G49360	88
AT1G49370	13
AT1G49380	1064
AT1G49390	0
AT1G49400	179
AT1G49405	32
AT1G49410	537
AT1G49420	0
AT1G49430	896
AT1G49435	0
AT1G49440	0
AT1G49450	130
AT1G49460	0
AT1G49470	394
AT1G49475	3
AT1G49480	713
AT1G49490	47
AT1G49500	206
AT1G49510	347
AT1G49520	68
AT1G49530	15
AT1G49540	87
AT1G49550	0
AT1G49560	51
AT1G49570	0
AT1G49580	251
AT1G49590	264
AT1G49600	812
AT1G49610	0
AT1G49620	30
AT1G49630	387
AT1G49640	1
AT1G49650	48
AT1G49660	763
AT1G49670	736
AT1G49680	0
AT1G49690	0
AT1G49700	17
AT1G49710	278
AT1G49715	0
AT1G49720	19
AT1G49730	283
AT1G49740	539
AT1G49750	2864
AT1G49760	829
AT1G49770	0
AT1G49780	404
AT1G49790	1
AT1G49800	0
AT1G49810	0
AT1G49820	385
AT1G49830	0
AT1G49832	5
AT1G49840	199
AT1G49850	75
AT1G49860	0
AT1G49870	26
AT1G49880	99
AT1G49890	232
AT1G49900	1
AT1G49910	8
AT1G49920	10
AT1G49930	0
AT1G49938	0
AT1G49940	13
AT1G49950	478
AT1G49952	0
AT1G49960	1
AT1G49970	4556
AT1G49975	701
AT1G49980	331
AT1G49990	44
AT1G50000	62
AT1G50010	980
AT1G50020	1639
AT1G50030	719
AT1G50040	1
AT1G50050	1
AT1G50055	68
AT1G50060	0
AT1G50070	0
AT1G50080	0
AT1G50090	0
AT1G50100	0
AT1G50110	30
AT1G50120	290
AT1G50130	0
AT1G50140	461
AT1G50160	0
AT1G50170	373
AT1G50180	126
AT1G50190	0
AT1G50200	2570
AT1G50210	0
AT1G50220	0
AT1G50240	32
AT1G50250	5774
AT1G50260	237
AT1G50270	23
AT1G50280	54
AT1G50290	126
AT1G50300	171
AT1G50310	12
AT1G50320	2436
AT1G50325	0
AT1G50330	0
AT1G50340	0
AT1G50350	0
AT1G50360	248
AT1G50370	445
AT1G50380	371
AT1G50390	0
AT1G50400	6
AT1G50410	301
AT1G50420	365
AT1G50430	828
AT1G50440	327
AT1G50450	1026
AT1G50460	576
AT1G50470	0
AT1G50480	1468
AT1G50490	93
AT1G50500	276
AT1G50510	163
AT1G50520	26
AT1G50530	0
AT1G50550	0
AT1G50560	6
AT1G50570	405
AT1G50575	202
AT1G50580	2
AT1G50590	143
AT1G50600	700
AT1G50610	0
AT1G50620	158
AT1G50630	117
AT1G50640	608
AT1G50650	0
AT1G50659	1
AT1G50660	716
AT1G50670	487
AT1G50680	0
AT1G50690	0
AT1G50700	31
AT1G50710	169
AT1G50720	0
AT1G50730	306
AT1G50732	723
AT1G50735	0
AT1G50740	381
AT1G50745	208
AT1G50750	178
AT1G50760	1
AT1G50770	1
AT1G50780	1
AT1G50790	18
AT1G50810	0
AT1G50820	0
AT1G50830	13
AT1G50840	730
AT1G50850	0
AT1G50860	0
AT1G50870	0
AT1G50880	0
AT1G50890	118
AT1G50900	1185
AT1G50910	22
AT1G50920	1063
AT1G50930	0
AT1G50940	227
AT1G50950	46
AT1G50960	0
AT1G50970	130
AT1G50980	0
AT1G50990	0
AT1G51000	0
AT1G51010	0
AT1G51020	0
AT1G51030	0
AT1G51035	0
AT1G51040	0
AT1G51050	0
AT1G51055	1
AT1G51060	1179
AT1G51070	1006
AT1G51080	121
AT1G51085	0
AT1G51090	43
AT1G51100	434
AT1G51110	2825
AT1G51120	0
AT1G51130	31
AT1G51140	671
AT1G51150	0
AT1G51160	357
AT1G51170	96
AT1G51172	0
AT1G51175	0
AT1G51190	0
AT1G51200	2793
AT1G51210	0
AT1G51220	0
AT1G51230	0
AT1G51240	0
AT1G51250	0
AT1G51260	0
AT1G51270	178
AT1G51290	0
AT1G51300	0
AT1G51310	196
AT1G51320	0
AT1G51330	0
AT1G51340	1036
AT1G51350	337
AT1G51355	22
AT1G51360	129
AT1G51370	59
AT1G51380	25
AT1G51390	189
AT1G51400	93
AT1G51402	0
AT1G51405	10
AT1G51410	0
AT1G51420	0
AT1G51430	183
AT1G51440	522
AT1G51450	112
AT1G51460	15
AT1G51470	0
AT1G51480	0
AT1G51490	0
AT1G51500	3631
AT1G51510	347
AT1G51520	30
AT1G51530	0
AT1G51538	0
AT1G51540	98
AT1G51550	31
AT1G51560	298
AT1G51570	939
AT1G51580	196
AT1G51590	249
AT1G51600	184
AT1G51610	143
AT1G51620	6
AT1G51630	461
AT1G51640	0
AT1G51645	6
AT1G51650	2124
AT1G51660	338
AT1G51670	7
AT1G51680	3159
AT1G51690	1011
AT1G51700	1264
AT1G51710	781
AT1G51720	444
AT1G51730	422
AT1G51740	125
AT1G51745	173
AT1G51750	0
AT1G51760	538
AT1G51770	3
AT1G51780	0
AT1G51790	3
AT1G51800	14
AT1G51802	0
AT1G51805	1886
AT1G51810	0
AT1G51820	6
AT1G51823	0
AT1G51830	0
AT1G51840	0
AT1G51850	2
AT1G51860	3
AT1G51870	0
AT1G51880	0
AT1G51890	5
AT1G51900	0
AT1G51910	0
AT1G51913	0
AT1G51915	0
AT1G51920	1
AT1G51930	0
AT1G51940	30
AT1G51950	568
AT1G51960	4
AT1G51965	79
AT1G51970	0
AT1G51980	2313
AT1G51990	0
AT1G52000	1453
AT1G52010	0
AT1G52020	0
AT1G52030	25
AT1G52040	145
AT1G52050	0
AT1G52060	0
AT1G52070	0
AT1G52080	152
AT1G52085	0
AT1G52087	0
AT1G52090	0
AT1G52100	0
AT1G52110	0
AT1G52120	0
AT1G52130	0
AT1G52140	71
AT1G52150	402
AT1G52155	85
AT1G52160	102
AT1G52170	0
AT1G52180	0
AT1G52185	0
AT1G52190	590
AT1G52191	0
AT1G52200	20
AT1G52210	0
AT1G52211	0
AT1G52220	5521
AT1G52230	18075
AT1G52240	73
AT1G52245	16
AT1G52260	142
AT1G52270	21
AT1G52280	241
AT1G52290	276
AT1G52300	2866
AT1G52310	347
AT1G52315	39
AT1G52320	252
AT1G52325	0
AT1G52330	0
AT1G52340	342
AT1G52342	1404
AT1G52343	1
AT1G52347	106
AT1G52350	0
AT1G52360	805
AT1G52370	192
AT1G52380	266
AT1G52390	0
AT1G52400	1684
AT1G52410	313
AT1G52415	0
AT1G52420	454
AT1G52430	2
AT1G52440	0
AT1G52450	9
AT1G52460	0
AT1G52470	0
AT1G52490	0
AT1G52495	1
AT1G52500	123
AT1G52510	1975
AT1G52520	91
AT1G52530	3
AT1G52540	199
AT1G52550	157
AT1G52560	2
AT1G52565	258
AT1G52570	50
AT1G52580	0
AT1G52590	840
AT1G52600	415
AT1G52603	0
AT1G52610	0
AT1G52615	0
AT1G52618	16
AT1G52620	36
AT1G52630	78
AT1G52640	12
AT1G52650	3
AT1G52660	0
AT1G52670	450
AT1G52680	0
AT1G52690	0
AT1G52695	0
AT1G52696	0
AT1G52700	25
AT1G52710	26
AT1G52720	109
AT1G52730	464
AT1G52740	853
AT1G52750	11
AT1G52760	409
AT1G52770	42
AT1G52780	235
AT1G52790	3
AT1G52800	20
AT1G52810	0
AT1G52820	12
AT1G52825	71
AT1G52827	165
AT1G52830	23
AT1G52840	0
AT1G52850	0
AT1G52855	117
AT1G52857	1
AT1G52860	0
AT1G52870	5255
AT1G52880	225
AT1G52890	86
AT1G52900	0
AT1G52905	25
AT1G52910	30
AT1G52920	11
AT1G52930	231
AT1G52940	0
AT1G52942	0
AT1G52950	0
AT1G52960	0
AT1G52970	1
AT1G52980	785
AT1G52990	22
AT1G53000	308
AT1G53010	0
AT1G53020	0
AT1G53023	0
AT1G53025	101
AT1G53030	210
AT1G53035	16
AT1G53040	214
AT1G53050	436
AT1G53060	19
AT1G53070	22
AT1G53080	3
AT1G53090	908
AT1G53100	1
AT1G53110	43
AT1G53120	350
AT1G53130	0
AT1G53140	26
AT1G53160	212
AT1G53163	9
AT1G53165	263
AT1G53170	562
AT1G53180	0
AT1G53190	359
AT1G53200	86
AT1G53210	3653
AT1G53220	0
AT1G53230	11
AT1G53233	7
AT1G53240	4320
AT1G53250	74
AT1G53260	5
AT1G53265	0
AT1G53270	4
AT1G53280	1024
AT1G53282	0
AT1G53285	0
AT1G53290	145
AT1G53300	575
AT1G53310	1127
AT1G53320	150
AT1G53325	0
AT1G53330	11
AT1G53340	2
AT1G53345	10
AT1G53350	163
AT1G53360	0
AT1G53366	0
AT1G53370	0
AT1G53380	337
AT1G53390	291
AT1G53400	211
AT1G53410	4
AT1G53420	0
AT1G53430	316
AT1G53440	118
AT1G53450	162
AT1G53460	135
AT1G53470	36
AT1G53480	0
AT1G53490	17
AT1G53500	369
AT1G53510	749
AT1G53520	476
AT1G53530	97
AT1G53540	1
AT1G53541	0
AT1G53542	7
AT1G53550	2
AT1G53560	492
AT1G53570	500
AT1G53580	658
AT1G53590	271
AT1G53600	14
AT1G53610	0
AT1G53620	0
AT1G53625	4
AT1G53630	1
AT1G53633	5
AT1G53635	0
AT1G53640	0
AT1G53645	228
AT1G53650	112
AT1G53655	1
AT1G53660	1
AT1G53670	2327
AT1G53680	68
AT1G53683	0
AT1G53687	1
AT1G53690	27
AT1G53700	26
AT1G53705	0
AT1G53708	0
AT1G53710	96
AT1G53720	149
AT1G53730	306
AT1G53750	2109
AT1G53760	99
AT1G53770	122
AT1G53780	743
AT1G53790	20
AT1G53800	293
AT1G53801	0
AT1G53810	0
AT1G53815	0
AT1G53820	0
AT1G53830	7
AT1G53840	1663
AT1G53850	524
AT1G53860	4
AT1G53870	0
AT1G53875	0
AT1G53880	0
AT1G53885	0
AT1G53887	1
AT1G53890	1
AT1G53900	0
AT1G53903	0
AT1G53910	546
AT1G53920	44
AT1G53930	0
AT1G53935	0
AT1G53940	0
AT1G53945	0
AT1G53950	0
AT1G53970	0
AT1G53980	0
AT1G53990	0
AT1G54000	1
AT1G54010	3
AT1G54020	1
AT1G54030	376
AT1G54035	1
AT1G54040	649
AT1G54050	228
AT1G54060	349
AT1G54070	0
AT1G54080	1232
AT1G54090	273
AT1G54095	0
AT1G54100	589
AT1G54110	285
AT1G54115	204
AT1G54120	36
AT1G54130	671
AT1G54140	85
AT1G54150	154
AT1G54160	31
AT1G54170	306
AT1G54180	47
AT1G54200	47
AT1G54210	174
AT1G54215	0
AT1G54217	4
AT1G54220	451
AT1G54230	0
AT1G54240	0
AT1G54250	98
AT1G54260	147
AT1G54270	1436
AT1G54280	1
AT1G54290	410
AT1G54300	0
AT1G54310	164
AT1G54320	539
AT1G54330	9
AT1G54340	445
AT1G54350	936
AT1G54355	3
AT1G54360	348
AT1G54370	427
AT1G54380	135
AT1G54385	39
AT1G54390	247
AT1G54400	4
AT1G54410	22775
AT1G54420	0
AT1G54430	0
AT1G54440	248
AT1G54445	0
AT1G54450	38
AT1G54460	291
AT1G54470	0
AT1G54475	0
AT1G54490	469
AT1G54500	2269
AT1G54510	58
AT1G54520	1489
AT1G54530	16
AT1G54540	6
AT1G54550	0
AT1G54560	1
AT1G54570	147
AT1G54575	272
AT1G54580	620
AT1G54590	0
AT1G54600	0
AT1G54610	600
AT1G54620	0
AT1G54630	1167
AT1G54640	0
AT1G54650	56
AT1G54660	2
AT1G54670	0
AT1G54680	39
AT1G54690	137
AT1G54700	0
AT1G54710	355
AT1G54720	0
AT1G54730	177
AT1G54740	228
AT1G54750	0
AT1G54760	0
AT1G54770	118
AT1G54773	5
AT1G54775	0
AT1G54780	7629
AT1G54790	30
AT1G54820	316
AT1G54830	234
AT1G54840	1
AT1G54850	108
AT1G54860	0
AT1G54870	0
AT1G54890	1
AT1G54905	0
AT1G54920	510
AT1G54923	0
AT1G54926	0
AT1G54930	1
AT1G54940	0
AT1G54950	0
AT1G54953	0
AT1G54955	0
AT1G54957	0
AT1G54960	38
AT1G54970	0
AT1G54980	0
AT1G54985	0
AT1G54990	495
AT1G55000	394
AT1G55010	0
AT1G55020	596
AT1G55030	1
AT1G55035	0
AT1G55040	39
AT1G55050	5
AT1G55060	0
AT1G55070	0
AT1G55080	131
AT1G55090	750
AT1G55100	1
AT1G55110	424
AT1G55120	81
AT1G55130	190
AT1G55140	427
AT1G55150	263
AT1G55152	0
AT1G55160	146
AT1G55170	110
AT1G55175	2
AT1G55180	70
AT1G55190	0
AT1G55200	10
AT1G55205	49
AT1G55207	0
AT1G55210	796
AT1G55220	0
AT1G55221	0
AT1G55230	0
AT1G55240	0
AT1G55250	340
AT1G55260	1116
AT1G55265	1
AT1G55270	226
AT1G55280	134
AT1G55290	3
AT1G55300	130
AT1G55310	480
AT1G55320	648
AT1G55325	388
AT1G55330	1
AT1G55335	0
AT1G55340	302
AT1G55350	1173
AT1G55360	1395
AT1G55365	0
AT1G55370	386
AT1G55380	16
AT1G55390	0
AT1G55400	0
AT1G55410	0
AT1G55420	4
AT1G55430	0
AT1G55440	0
AT1G55450	906
AT1G55460	297
AT1G55470	0
AT1G55475	128
AT1G55480	7330
AT1G55490	7925
AT1G55500	279
AT1G55510	95
AT1G55520	325
AT1G55525	0
AT1G55530	897
AT1G55535	122
AT1G55540	160
AT1G55546	0
AT1G55550	28
AT1G55560	0
AT1G55570	0
AT1G55580	0
AT1G55590	185
AT1G55591	0
AT1G55600	0
AT1G55604	0
AT1G55610	49
AT1G55620	198
AT1G55625	0
AT1G55630	65
AT1G55640	0
AT1G55650	3
AT1G55660	0
AT1G55670	4081
AT1G55673	0
AT1G55675	301
AT1G55680	1162
AT1G55690	304
AT1G55700	0
AT1G55710	0
AT1G55720	0
AT1G55730	236
AT1G55740	29
AT1G55750	183
AT1G55755	0
AT1G55760	55
AT1G55770	0
AT1G55775	0
AT1G55790	0
AT1G55800	10
AT1G55803	3
AT1G55805	304
AT1G55810	299
AT1G55820	49
AT1G55830	83
AT1G55840	962
AT1G55850	981
AT1G55860	914
AT1G55865	8
AT1G55870	146
AT1G55880	110
AT1G55890	220
AT1G55900	208
AT1G55910	935
AT1G55915	73
AT1G55917	0
AT1G55920	582
AT1G55928	0
AT1G55930	211
AT1G55940	0
AT1G55945	0
AT1G55947	0
AT1G55950	16
AT1G55960	11301
AT1G55964	0
AT1G55970	189
AT1G55980	9
AT1G55990	4
AT1G56000	87
AT1G56010	33
AT1G56020	3
AT1G56030	0
AT1G56040	0
AT1G56045	636
AT1G56050	723
AT1G56060	9
AT1G56070	10055
AT1G56080	11
AT1G56085	0
AT1G56090	76
AT1G56100	1
AT1G56105	0
AT1G56110	902
AT1G56120	149
AT1G56130	38
AT1G56140	101
AT1G56145	60
AT1G56150	64
AT1G56160	0
AT1G56165	17
AT1G56170	0
AT1G56180	349
AT1G56190	4360
AT1G56200	1261
AT1G56210	86
AT1G56220	1019
AT1G56225	0
AT1G56230	185
AT1G56233	0
AT1G56240	0
AT1G56242	0
AT1G56250	8
AT1G56260	60
AT1G56270	0
AT1G56280	4462
AT1G56290	131
AT1G56300	3
AT1G56310	130
AT1G56320	7
AT1G56330	854
AT1G56340	1455
AT1G56345	52
AT1G56350	70
AT1G56360	0
AT1G56380	0
AT1G56385	0
AT1G56390	0
AT1G56400	0
AT1G56410	0
AT1G56415	0
AT1G56418	0
AT1G56420	117
AT1G56423	262
AT1G56430	701
AT1G56440	157
AT1G56450	1081
AT1G56460	472
AT1G56470	0
AT1G56480	0
AT1G56490	0
AT1G56500	2661
AT1G56510	874
AT1G56520	525
AT1G56530	0
AT1G56540	178
AT1G56550	1
AT1G56553	0
AT1G56555	4
AT1G56560	395
AT1G56570	21
AT1G56580	0
AT1G56590	194
AT1G56600	182
AT1G56605	0
AT1G56610	148
AT1G56612	82
AT1G56620	0
AT1G56630	0
AT1G56640	0
AT1G56650	155
AT1G56660	2958
AT1G56670	167
AT1G56675	0
AT1G56680	0
AT1G56690	32
AT1G56700	562
AT1G56710	64
AT1G56720	304
AT1G56730	0
AT1G56740	0
AT1G56750	0
AT1G56760	0
AT1G56770	0
AT1G56780	0
AT1G56790	0
AT1G56800	0
AT1G56810	0
AT1G56820	0
AT1G56830	0
AT1G56840	0
AT1G56850	0
AT1G56860	0
AT1G56870	0
AT1G56880	0
AT1G56890	0
AT1G56900	0
AT1G56910	0
AT1G56920	0
AT1G56930	0
AT1G56940	0
AT1G56950	0
AT1G56960	0
AT1G56970	0
AT1G56980	0
AT1G56990	0
AT1G57000	0
AT1G57010	0
AT1G57020	0
AT1G57030	0
AT1G57040	0
AT1G57050	0
AT1G57060	0
AT1G57070	0
AT1G57080	0
AT1G57090	0
AT1G57100	0
AT1G57110	0
AT1G57120	0
AT1G57130	0
AT1G57140	0
AT1G57150	0
AT1G57160	0
AT1G57170	0
AT1G57180	0
AT1G57190	0
AT1G57200	0
AT1G57210	0
AT1G57220	0
AT1G57230	0
AT1G57240	0
AT1G57250	0
AT1G57260	0
AT1G57270	0
AT1G57280	0
AT1G57290	0
AT1G57300	0
AT1G57310	0
AT1G57320	0
AT1G57330	0
AT1G57340	0
AT1G57350	0
AT1G57360	0
AT1G57370	0
AT1G57380	0
AT1G57390	0
AT1G57400	0
AT1G57410	0
AT1G57420	0
AT1G57430	0
AT1G57440	0
AT1G57450	0
AT1G57460	0
AT1G57470	0
AT1G57480	0
AT1G57490	0
AT1G57500	0
AT1G57510	0
AT1G57520	0
AT1G57530	0
AT1G57540	83
AT1G57550	0
AT1G57560	12
AT1G57565	0
AT1G57570	0
AT1G57580	0
AT1G57590	34
AT1G57600	132
AT1G57610	377
AT1G57613	0
AT1G57620	169
AT1G57630	9
AT1G57640	0
AT1G57650	1
AT1G57660	942
AT1G57670	1
AT1G57680	443
AT1G57690	0
AT1G57700	71
AT1G57710	0
AT1G57720	2505
AT1G57730	0
AT1G57740	0
AT1G57750	3
AT1G57760	0
AT1G57765	286
AT1G57770	985
AT1G57775	0
AT1G57777	0
AT1G57780	0
AT1G57790	77
AT1G57800	1
AT1G57810	0
AT1G57820	190
AT1G57830	0
AT1G57835	0
AT1G57840	1
AT1G57850	1
AT1G57860	496
AT1G57870	335
AT1G57900	0
AT1G57906	0
AT1G57943	0
AT1G57980	55
AT1G57990	342
AT1G58007	2
AT1G58010	0
AT1G58020	0
AT1G58025	263
AT1G58030	632
AT1G58037	0
AT1G58040	0
AT1G58050	0
AT1G58055	0
AT1G58060	306
AT1G58070	62
AT1G58080	1930
AT1G58090	0
AT1G58100	212
AT1G58110	312
AT1G58120	0
AT1G58130	0
AT1G58140	0
AT1G58150	27
AT1G58160	13
AT1G58170	36
AT1G58180	571
AT1G58190	7
AT1G58200	412
AT1G58210	110
AT1G58215	0
AT1G58220	64
AT1G58223	0
AT1G58225	16
AT1G58230	448
AT1G58235	78
AT1G58242	0
AT1G58245	0
AT1G58248	0
AT1G58250	715
AT1G58260	0
AT1G58265	1
AT1G58270	364
AT1G58280	897
AT1G58290	12622
AT1G58300	38
AT1G58310	0
AT1G58320	0
AT1G58330	0
AT1G58340	13
AT1G58350	292
AT1G58360	1320
AT1G58370	74
AT1G58380	180
AT1G58390	0
AT1G58400	2
AT1G58410	1
AT1G58420	80
AT1G58430	4
AT1G58440	344
AT1G58450	0
AT1G58460	0
AT1G58470	68
AT1G58520	4318
AT1G58525	0
AT1G58561	79
AT1G58590	73
AT1G58602	2478
AT1G58643	0
AT1G58684	0
AT1G58725	0
AT1G58766	0
AT1G58807	0
AT1G58808	0
AT1G58848	21
AT1G58889	1
AT1G58936	0
AT1G58983	2
AT1G59030	0
AT1G59077	0
AT1G59124	0
AT1G59171	1
AT1G59218	1
AT1G59265	0
AT1G59312	0
AT1G59359	0
AT1G59406	0
AT1G59453	0
AT1G59460	0
AT1G59470	0
AT1G59500	0
AT1G59510	27
AT1G59520	210
AT1G59530	1
AT1G59540	32
AT1G59550	0
AT1G59560	71
AT1G59570	0
AT1G59580	251
AT1G59590	220
AT1G59600	93
AT1G59610	824
AT1G59620	279
AT1G59630	0
AT1G59640	22
AT1G59650	132
AT1G59660	181
AT1G59670	1
AT1G59675	0
AT1G59680	0
AT1G59690	0
AT1G59700	667
AT1G59710	121
AT1G59720	47
AT1G59722	0
AT1G59723	0
AT1G59724	0
AT1G59725	0
AT1G59730	5
AT1G59740	143
AT1G59750	551
AT1G59760	333
AT1G59770	0
AT1G59780	0
AT1G59790	1
AT1G59800	0
AT1G59810	1
AT1G59820	328
AT1G59830	404
AT1G59833	0
AT1G59835	0
AT1G59840	337
AT1G59850	5
AT1G59860	58
AT1G59865	5
AT1G59870	2503
AT1G59880	0
AT1G59885	0
AT1G59890	431
AT1G59900	1467
AT1G59910	614
AT1G59920	3
AT1G59930	7
AT1G59940	0
AT1G59950	0
AT1G59960	147
AT1G59970	120
AT1G59980	116
AT1G59990	636
AT1G60000	1695
AT1G60010	1214
AT1G60020	0
AT1G60025	0
AT1G60030	23
AT1G60040	0
AT1G60050	0
AT1G60060	9
AT1G60070	799
AT1G60072	0
AT1G60073	0
AT1G60075	0
AT1G60080	80
AT1G60090	1
AT1G60095	0
AT1G60110	4
AT1G60120	0
AT1G60130	0
AT1G60140	236
AT1G60150	0
AT1G60160	374
AT1G60170	624
AT1G60180	0
AT1G60190	1776
AT1G60200	1062
AT1G60220	311
AT1G60230	301
AT1G60240	0
AT1G60250	1
AT1G60260	791
AT1G60270	735
AT1G60280	0
AT1G60290	0
AT1G60300	0
AT1G60310	0
AT1G60320	0
AT1G60330	0
AT1G60340	1
AT1G60350	0
AT1G60360	4
AT1G60370	0
AT1G60380	1
AT1G60390	29
AT1G60400	0
AT1G60410	0
AT1G60420	329
AT1G60430	223
AT1G60440	293
AT1G60450	0
AT1G60460	19
AT1G60470	0
AT1G60480	0
AT1G60490	472
AT1G60500	0
AT1G60505	0
AT1G60510	0
AT1G60520	1
AT1G60525	33
AT1G60530	0
AT1G60540	0
AT1G60545	4
AT1G60550	1737
AT1G60560	108
AT1G60570	0
AT1G60580	0
AT1G60590	1893
AT1G60600	524
AT1G60610	65
AT1G60620	94
AT1G60625	0
AT1G60630	36
AT1G60640	248
AT1G60650	202
AT1G60660	170
AT1G60670	252
AT1G60680	5
AT1G60690	249
AT1G60700	47
AT1G60710	1578
AT1G60720	0
AT1G60730	204
AT1G60740	1
AT1G60750	1
AT1G60760	0
AT1G60770	242
AT1G60780	883
AT1G60783	0
AT1G60787	0
AT1G60790	369
AT1G60800	1186
AT1G60810	154
AT1G60815	0
AT1G60820	0
AT1G60830	0
AT1G60835	0
AT1G60840	0
AT1G60850	120
AT1G60860	89
AT1G60870	1325
AT1G60880	1
AT1G60890	146
AT1G60900	700
AT1G60910	0
AT1G60913	0
AT1G60920	1
AT1G60930	46
AT1G60940	877
AT1G60950	28486
AT1G60960	73
AT1G60970	0
AT1G60980	0
AT1G60983	0
AT1G60985	0
AT1G60986	0
AT1G60987	1
AT1G60989	54
AT1G60990	470
AT1G60995	322
AT1G61000	89
AT1G61010	281
AT1G61020	0
AT1G61030	174
AT1G61040	253
AT1G61050	0
AT1G61060	0
AT1G61065	63
AT1G61070	0
AT1G61080	0
AT1G61090	0
AT1G61093	2
AT1G61095	0
AT1G61097	0
AT1G61100	571
AT1G61105	0
AT1G61110	0
AT1G61120	7
AT1G61130	0
AT1G61140	417
AT1G61150	450
AT1G61160	0
AT1G61165	0
AT1G61170	63
AT1G61180	139
AT1G61190	1136
AT1G61200	0
AT1G61210	1012
AT1G61215	120
AT1G61224	0
AT1G61226	0
AT1G61230	2
AT1G61240	99
AT1G61250	442
AT1G61255	22
AT1G61260	47
AT1G61270	0
AT1G61275	3
AT1G61280	19
AT1G61290	0
AT1G61300	509
AT1G61310	91
AT1G61320	0
AT1G61330	0
AT1G61340	116
AT1G61350	291
AT1G61360	91
AT1G61370	27
AT1G61380	204
AT1G61390	5
AT1G61400	16
AT1G61410	1
AT1G61415	2
AT1G61420	27
AT1G61430	109
AT1G61440	0
AT1G61450	6
AT1G61460	24
AT1G61470	238
AT1G61475	0
AT1G61480	0
AT1G61490	40
AT1G61500	39
AT1G61510	0
AT1G61520	58081
AT1G61540	0
AT1G61542	0
AT1G61550	6
AT1G61560	14
AT1G61562	0
AT1G61563	0
AT1G61565	0
AT1G61566	0
AT1G61570	255
AT1G61575	4
AT1G61580	456
AT1G61590	0
AT1G61600	142
AT1G61610	92
AT1G61620	413
AT1G61630	0
AT1G61640	118
AT1G61650	0
AT1G61660	1323
AT1G61665	2
AT1G61667	17
AT1G61670	203
AT1G61680	1
AT1G61685	0
AT1G61688	0
AT1G61690	254
AT1G61700	0
AT1G61710	6
AT1G61720	0
AT1G61730	165
AT1G61732	0
AT1G61740	2585
AT1G61750	0
AT1G61760	16
AT1G61770	255
AT1G61780	400
AT1G61790	658
AT1G61795	68
AT1G61800	1
AT1G61810	1
AT1G61820	34
AT1G61830	15
AT1G61840	0
AT1G61850	286
AT1G61860	7
AT1G61870	227
AT1G61880	0
AT1G61890	2334
AT1G61900	382
AT1G61910	0
AT1G61920	0
AT1G61930	9
AT1G61940	0
AT1G61950	0
AT1G61960	76
AT1G61970	70
AT1G61980	87
AT1G61990	148
AT1G62000	0
AT1G62010	38
AT1G62020	562
AT1G62030	142
AT1G62035	0
AT1G62040	711
AT1G62045	29
AT1G62050	83
AT1G62055	0
AT1G62060	0
AT1G62070	0
AT1G62075	0
AT1G62080	1
AT1G62085	55
AT1G62090	0
AT1G62095	1
AT1G62110	31
AT1G62120	31
AT1G62130	119
AT1G62150	55
AT1G62160	0
AT1G62170	1
AT1G62180	4368
AT1G62190	0
AT1G62200	241
AT1G62210	0
AT1G62214	0
AT1G62220	0
AT1G62225	0
AT1G62230	0
AT1G62240	0
AT1G62250	1391
AT1G62260	25
AT1G62262	2
AT1G62270	0
AT1G62280	0
AT1G62290	48
AT1G62300	131
AT1G62305	41
AT1G62310	158
AT1G62320	6
AT1G62330	190
AT1G62333	1
AT1G62340	0
AT1G62350	31
AT1G62355	2
AT1G62360	0
AT1G62370	20
AT1G62380	5709
AT1G62390	1326
AT1G62400	89
AT1G62410	0
AT1G62420	1
AT1G62421	0
AT1G62422	220
AT1G62430	179
AT1G62440	2
AT1G62450	0
AT1G62460	0
AT1G62480	572
AT1G62490	2
AT1G62500	1
AT1G62510	191
AT1G62515	0
AT1G62520	46
AT1G62530	0
AT1G62540	369
AT1G62550	0
AT1G62560	1752
AT1G62570	504
AT1G62580	1
AT1G62590	31
AT1G62600	225
AT1G62610	47
AT1G62620	4
AT1G62630	266
AT1G62640	340
AT1G62650	0
AT1G62660	653
AT1G62670	41
AT1G62680	46
AT1G62690	4
AT1G62695	0
AT1G62700	14
AT1G62710	70
AT1G62720	5
AT1G62730	71
AT1G62740	653
AT1G62750	9904
AT1G62760	12
AT1G62766	0
AT1G62770	10
AT1G62780	2387
AT1G62790	139
AT1G62800	186
AT1G62810	256
AT1G62820	185
AT1G62830	122
AT1G62835	9
AT1G62840	14
AT1G62850	271
AT1G62860	41
AT1G62870	19
AT1G62880	104
AT1G62886	0
AT1G62890	0
AT1G62895	0
AT1G62900	1
AT1G62910	4
AT1G62914	48
AT1G62915	20
AT1G62920	14
AT1G62930	45
AT1G62935	2
AT1G62940	0
AT1G62950	75
AT1G62960	1134
AT1G62970	68
AT1G62975	84
AT1G62978	0
AT1G62980	0
AT1G62981	17
AT1G62990	31
AT1G63000	974
AT1G63005	0
AT1G63010	781
AT1G63020	257
AT1G63030	8
AT1G63040	4
AT1G63050	150
AT1G63055	0
AT1G63057	0
AT1G63060	0
AT1G63070	0
AT1G63080	18
AT1G63090	833
AT1G63100	20
AT1G63105	1
AT1G63110	224
AT1G63120	282
AT1G63130	67
AT1G63140	0
AT1G63150	17
AT1G63160	82
AT1G63170	622
AT1G63180	75
AT1G63190	0
AT1G63200	0
AT1G63205	0
AT1G63206	0
AT1G63210	1
AT1G63220	90
AT1G63230	24
AT1G63240	82
AT1G63245	3
AT1G63250	47
AT1G63260	118
AT1G63270	46
AT1G63280	0
AT1G63290	492
AT1G63295	13
AT1G63300	100
AT1G63310	173
AT1G63320	0
AT1G63330	1
AT1G63340	0
AT1G63350	67
AT1G63360	333
AT1G63370	3
AT1G63380	5
AT1G63390	5
AT1G63400	26
AT1G63410	0
AT1G63420	267
AT1G63430	380
AT1G63440	71
AT1G63450	0
AT1G63460	229
AT1G63470	121
AT1G63480	21
AT1G63490	322
AT1G63500	324
AT1G63510	0
AT1G63520	17
AT1G63522	0
AT1G63530	94
AT1G63535	0
AT1G63540	0
AT1G63550	0
AT1G63570	12
AT1G63580	5
AT1G63590	0
AT1G63600	0
AT1G63610	680
AT1G63615	0
AT1G63630	0
AT1G63640	306
AT1G63650	12
AT1G63660	489
AT1G63670	208
AT1G63680	366
AT1G63690	521
AT1G63700	548
AT1G63710	0
AT1G63720	48
AT1G63730	13
AT1G63740	75
AT1G63750	275
AT1G63760	15
AT1G63770	3030
AT1G63780	221
AT1G63790	0
AT1G63800	416
AT1G63810	256
AT1G63820	1
AT1G63830	161
AT1G63835	0
AT1G63840	173
AT1G63850	250
AT1G63855	75
AT1G63860	139
AT1G63870	0
AT1G63880	225
AT1G63900	408
AT1G63910	1
AT1G63920	0
AT1G63930	2
AT1G63940	1225
AT1G63950	0
AT1G63960	2
AT1G63970	1265
AT1G63980	781
AT1G63990	1
AT1G64000	0
AT1G64010	1
AT1G64020	0
AT1G64030	0
AT1G64035	0
AT1G64040	670
AT1G64050	400
AT1G64060	433
AT1G64065	81
AT1G64070	4
AT1G64080	77
AT1G64090	1023
AT1G64100	0
AT1G64105	0
AT1G64107	2
AT1G64110	8
AT1G64120	0
AT1G64130	1
AT1G64140	2174
AT1G64150	627
AT1G64160	0
AT1G64170	7
AT1G64180	93
AT1G64185	30
AT1G64190	199
AT1G64195	3
AT1G64200	752
AT1G64210	3
AT1G64220	11
AT1G64230	3240
AT1G64235	1
AT1G64240	0
AT1G64250	2
AT1G64253	1
AT1G64255	0
AT1G64260	2
AT1G64270	126
AT1G64280	321
AT1G64290	0
AT1G64295	0
AT1G64300	31
AT1G64310	5
AT1G64320	12
AT1G64330	238
AT1G64340	0
AT1G64350	210
AT1G64355	621
AT1G64360	1287
AT1G64370	20528
AT1G64380	73
AT1G64385	285
AT1G64390	1615
AT1G64400	2207
AT1G64405	3
AT1G64410	0
AT1G64420	0
AT1G64430	776
AT1G64440	293
AT1G64450	16
AT1G64455	0
AT1G64460	85
AT1G64480	0
AT1G64490	132
AT1G64500	3203
AT1G64510	4471
AT1G64520	882
AT1G64530	240
AT1G64540	3
AT1G64550	792
AT1G64560	12
AT1G64561	10
AT1G64563	18
AT1G64570	392
AT1G64572	33
AT1G64580	52
AT1G64583	13
AT1G64584	0
AT1G64585	0
AT1G64590	0
AT1G64600	97
AT1G64610	156
AT1G64618	0
AT1G64620	186
AT1G64625	39
AT1G64630	131
AT1G64633	0
AT1G64640	75
AT1G64650	543
AT1G64660	184
AT1G64670	252
AT1G64680	3150
AT1G64690	51
AT1G64700	96
AT1G64710	350
AT1G64720	17470
AT1G64730	0
AT1G64740	780
AT1G64750	741
AT1G64760	90
AT1G64770	4077
AT1G64780	2242
AT1G64790	1135
AT1G64795	0
AT1G64800	1
AT1G64810	266
AT1G64820	2
AT1G64830	0
AT1G64840	117
AT1G64850	1496
AT1G64860	4173
AT1G64870	0
AT1G64880	471
AT1G64890	15
AT1G64900	939
AT1G64910	0
AT1G64920	0
AT1G64930	1
AT1G64940	1
AT1G64950	584
AT1G64960	148
AT1G64970	1287
AT1G64980	1251
AT1G64990	270
AT1G65000	53
AT1G65010	832
AT1G65020	298
AT1G65030	104
AT1G65032	68
AT1G65040	417
AT1G65050	0
AT1G65060	1852
AT1G65070	614
AT1G65080	98
AT1G65090	0
AT1G65110	9
AT1G65113	0
AT1G65120	28
AT1G65130	6
AT1G65140	0
AT1G65150	167
AT1G65160	0
AT1G65165	0
AT1G65170	0
AT1G65180	0
AT1G65190	955
AT1G65200	0
AT1G65210	0
AT1G65220	735
AT1G65230	1173
AT1G65240	2
AT1G65250	59
AT1G65260	4491
AT1G65270	555
AT1G65280	394
AT1G65290	1309
AT1G65295	532
AT1G65300	0
AT1G65310	35
AT1G65320	420
AT1G65330	0
AT1G65340	0
AT1G65342	0
AT1G65346	0
AT1G65347	0
AT1G65349	0
AT1G65350	0
AT1G65352	0
AT1G65360	0
AT1G65365	0
AT1G65370	331
AT1G65380	80
AT1G65385	0
AT1G65390	158
AT1G65410	410
AT1G65420	11
AT1G65425	0
AT1G65430	353
AT1G65440	1080
AT1G65450	7
AT1G65470	135
AT1G65480	48
AT1G65481	1
AT1G65483	4
AT1G65484	19
AT1G65485	0
AT1G65486	188
AT1G65490	5749
AT1G65500	131
AT1G65510	2
AT1G65520	40
AT1G65540	639
AT1G65541	0
AT1G65550	0
AT1G65560	551
AT1G65570	0
AT1G65580	390
AT1G65585	0
AT1G65590	688
AT1G65610	7
AT1G65620	12
AT1G65630	0
AT1G65640	0
AT1G65642	2
AT1G65650	402
AT1G65660	503
AT1G65670	0
AT1G65680	0
AT1G65681	0
AT1G65690	24
AT1G65700	151
AT1G65710	12
AT1G65720	922
AT1G65730	5
AT1G65735	0
AT1G65740	0
AT1G65750	0
AT1G65760	9
AT1G65770	0
AT1G65780	0
AT1G65790	11
AT1G65800	516
AT1G65810	0
AT1G65820	590
AT1G65830	0
AT1G65840	451
AT1G65845	171
AT1G65850	6
AT1G65860	1106
AT1G65870	731
AT1G65875	0
AT1G65880	2
AT1G65890	12
AT1G65900	50
AT1G65910	21
AT1G65920	71
AT1G65930	6470
AT1G65940	0
AT1G65950	241
AT1G65960	5623
AT1G65970	2
AT1G65980	2644
AT1G65985	21
AT1G65990	0
AT1G66000	0
AT1G66010	0
AT1G66020	1
AT1G66030	0
AT1G66040	0
AT1G66045	0
AT1G66050	0
AT1G66060	0
AT1G66070	290
AT1G66080	176
AT1G66090	1087
AT1G66100	12932
AT1G66110	0
AT1G66120	0
AT1G66130	1177
AT1G66140	344
AT1G66145	0
AT1G66150	849
AT1G66160	519
AT1G66170	10
AT1G66173	16
AT1G66180	1186
AT1G66190	170
AT1G66200	9334
AT1G66210	0
AT1G66220	0
AT1G66230	289
AT1G66235	0
AT1G66240	1435
AT1G66245	0
AT1G66250	228
AT1G66260	1375
AT1G66270	0
AT1G66280	0
AT1G66290	0
AT1G66300	0
AT1G66310	0
AT1G66320	0
AT1G66330	3327
AT1G66340	439
AT1G66345	44
AT1G66350	145
AT1G66360	0
AT1G66370	0
AT1G66380	3
AT1G66390	8
AT1G66400	365
AT1G66410	709
AT1G66420	0
AT1G66430	652
AT1G66440	0
AT1G66450	0
AT1G66460	2
AT1G66465	11
AT1G66470	0
AT1G66480	52
AT1G66490	0
AT1G66500	1027
AT1G66510	126
AT1G66520	116
AT1G66530	294
AT1G66534	0
AT1G66540	352
AT1G66550	0
AT1G66560	0
AT1G66570	0
AT1G66580	1761
AT1G66590	42
AT1G66600	2
AT1G66610	0
AT1G66620	41
AT1G66630	0
AT1G66640	0
AT1G66650	17
AT1G66660	59
AT1G66670	2215
AT1G66680	316
AT1G66690	14
AT1G66700	0
AT1G66710	0
AT1G66720	0
AT1G66725	193
AT1G66730	316
AT1G66740	183
AT1G66750	153
AT1G66760	443
AT1G66770	0
AT1G66780	2
AT1G66783	0
AT1G66795	0
AT1G66800	0
AT1G66810	28
AT1G66820	0
AT1G66830	46
AT1G66840	951
AT1G66850	2
AT1G66852	0
AT1G66855	0
AT1G66860	0
AT1G66870	0
AT1G66880	431
AT1G66890	207
AT1G66900	238
AT1G66910	207
AT1G66920	84
AT1G66930	1
AT1G66940	107
AT1G66950	0
AT1G66960	1
AT1G66970	2848
AT1G66980	523
AT1G66990	0
AT1G67000	5
AT1G67010	0
AT1G67020	0
AT1G67025	0
AT1G67030	0
AT1G67035	5
AT1G67040	70
AT1G67050	167
AT1G67060	268
AT1G67070	327
AT1G67080	485
AT1G67090	246704
AT1G67100	0
AT1G67105	6
AT1G67110	0
AT1G67120	619
AT1G67130	0
AT1G67140	591
AT1G67148	0
AT1G67150	0
AT1G67160	0
AT1G67170	117
AT1G67180	52
AT1G67190	134
AT1G67195	241
AT1G67200	0
AT1G67210	39
AT1G67220	0
AT1G67230	934
AT1G67235	1
AT1G67238	2
AT1G67240	0
AT1G67250	443
AT1G67260	2
AT1G67265	0
AT1G67270	0
AT1G67280	3328
AT1G67290	2
AT1G67300	322
AT1G67310	567
AT1G67320	191
AT1G67325	282
AT1G67328	0
AT1G67330	0
AT1G67340	422
AT1G67350	1298
AT1G67360	1255
AT1G67365	48
AT1G67370	0
AT1G67390	1
AT1G67400	63
AT1G67410	113
AT1G67420	27
AT1G67430	4647
AT1G67440	340
AT1G67450	0
AT1G67455	0
AT1G67460	33
AT1G67470	365
AT1G67480	1660
AT1G67481	0
AT1G67490	222
AT1G67500	117
AT1G67510	42
AT1G67520	37
AT1G67530	492
AT1G67540	0
AT1G67550	251
AT1G67560	436
AT1G67570	44
AT1G67580	587
AT1G67590	93
AT1G67600	11
AT1G67610	0
AT1G67620	126
AT1G67623	1
AT1G67626	0
AT1G67630	104
AT1G67635	0
AT1G67640	1
AT1G67645	0
AT1G67650	15
AT1G67660	57
AT1G67670	0
AT1G67680	409
AT1G67690	86
AT1G67700	5379
AT1G67710	23
AT1G67720	502
AT1G67730	1245
AT1G67740	16678
AT1G67750	295
AT1G67760	0
AT1G67770	0
AT1G67775	0
AT1G67780	9
AT1G67785	1099
AT1G67790	0
AT1G67792	14
AT1G67800	303
AT1G67810	12
AT1G67820	22
AT1G67830	163
AT1G67840	1190
AT1G67850	295
AT1G67855	2
AT1G67856	63
AT1G67860	1516
AT1G67865	7009
AT1G67870	19848
AT1G67880	383
AT1G67890	503
AT1G67900	1581
AT1G67910	56
AT1G67920	37
AT1G67930	292
AT1G67940	336
AT1G67950	228
AT1G67960	156
AT1G67970	25
AT1G67980	0
AT1G67990	0
AT1G68000	254
AT1G68010	26407
AT1G68020	426
AT1G68030	2
AT1G68040	2
AT1G68050	1
AT1G68060	220
AT1G68070	248
AT1G68080	98
AT1G68090	1
AT1G68100	176
AT1G68110	30
AT1G68120	8
AT1G68130	238
AT1G68140	467
AT1G68150	0
AT1G68160	165
AT1G68170	0
AT1G68180	10
AT1G68185	76
AT1G68190	281
AT1G68200	2
AT1G68210	0
AT1G68220	64
AT1G68230	116
AT1G68238	181
AT1G68240	9
AT1G68250	4
AT1G68260	223
AT1G68270	0
AT1G68280	0
AT1G68285	0
AT1G68290	0
AT1G68300	545
AT1G68310	230
AT1G68320	6
AT1G68325	0
AT1G68330	10
AT1G68340	30
AT1G68350	12
AT1G68360	6
AT1G68370	485
AT1G68380	0
AT1G68390	15
AT1G68400	148
AT1G68410	347
AT1G68420	0
AT1G68430	33
AT1G68440	2223
AT1G68450	0
AT1G68460	1
AT1G68470	31
AT1G68480	0
AT1G68490	561
AT1G68500	11
AT1G68510	0
AT1G68520	1903
AT1G68526	5
AT1G68530	7088
AT1G68540	243
AT1G68550	153
AT1G68560	1760
AT1G68568	6
AT1G68570	1447
AT1G68580	434
AT1G68585	121
AT1G68590	3905
AT1G68600	191
AT1G68610	7
AT1G68620	88
AT1G68630	0
AT1G68640	0
AT1G68650	133
AT1G68660	3677
AT1G68670	845
AT1G68680	160
AT1G68690	76
AT1G68700	0
AT1G68710	247
AT1G68720	570
AT1G68723	0
AT1G68725	7
AT1G68730	166
AT1G68735	3
AT1G68740	194
AT1G68750	0
AT1G68760	101
AT1G68765	3
AT1G68770	0
AT1G68780	264
AT1G68790	559
AT1G68795	19
AT1G68800	4
AT1G68810	121
AT1G68820	136
AT1G68825	0
AT1G68830	2738
AT1G68840	1286
AT1G68845	2
AT1G68850	2
AT1G68860	0
AT1G68862	23
AT1G68870	24
AT1G68872	31
AT1G68875	4
AT1G68877	0
AT1G68880	0
AT1G68890	919
AT1G68905	0
AT1G68907	0
AT1G68910	580
AT1G68920	189
AT1G68930	14
AT1G68935	0
AT1G68937	0
AT1G68940	0
AT1G68945	70
AT1G68950	0
AT1G68960	0
AT1G68970	0
AT1G68980	74
AT1G68990	418
AT1G69000	0
AT1G69010	331
AT1G69020	40
AT1G69030	147
AT1G69040	81
AT1G69050	5
AT1G69060	162
AT1G69070	296
AT1G69080	33
AT1G69085	4
AT1G69090	0
AT1G69100	0
AT1G69110	0
AT1G69120	1
AT1G69130	0
AT1G69140	3
AT1G69150	0
AT1G69160	546
AT1G69170	165
AT1G69180	0
AT1G69190	0
AT1G69200	501
AT1G69210	40
AT1G69220	350
AT1G69230	34
AT1G69240	0
AT1G69250	305
AT1G69252	1487
AT1G69260	93
AT1G69270	11
AT1G69280	9
AT1G69290	23
AT1G69295	931
AT1G69300	0
AT1G69310	199
AT1G69320	4
AT1G69325	15
AT1G69330	47
AT1G69340	516
AT1G69350	12
AT1G69360	181
AT1G69370	120
AT1G69380	70
AT1G69390	861
AT1G69400	7
AT1G69410	2891
AT1G69420	727
AT1G69430	25
AT1G69440	65
AT1G69450	299
AT1G69460	996
AT1G69470	1
AT1G69480	160
AT1G69485	7
AT1G69490	953
AT1G69500	0
AT1G69510	1943
AT1G69520	31
AT1G69523	511
AT1G69526	91
AT1G69530	3823
AT1G69540	25
AT1G69543	0
AT1G69550	332
AT1G69560	0
AT1G69570	42
AT1G69572	0
AT1G69580	136
AT1G69587	23
AT1G69588	1
AT1G69590	0
AT1G69600	0
AT1G69610	288
AT1G69620	3054
AT1G69630	0
AT1G69640	452
AT1G69650	0
AT1G69660	1
AT1G69670	225
AT1G69680	165
AT1G69690	206
AT1G69700	361
AT1G69710	3
AT1G69720	143
AT1G69730	832
AT1G69740	1692
AT1G69750	166
AT1G69760	319
AT1G69770	261
AT1G69780	142
AT1G69790	112
AT1G69792	0
AT1G69795	0
AT1G69797	0
AT1G69800	377
AT1G69810	3
AT1G69818	0
AT1G69820	0
AT1G69825	0
AT1G69828	0
AT1G69830	295
AT1G69840	958
AT1G69850	763
AT1G69860	0
AT1G69870	1187
AT1G69880	81
AT1G69890	67
AT1G69900	45
AT1G69910	104
AT1G69920	0
AT1G69930	3
AT1G69935	523
AT1G69940	0
AT1G69950	22
AT1G69960	250
AT1G69970	84
AT1G69980	220
AT1G69981	0
AT1G69990	1
AT1G70000	621
AT1G70010	0
AT1G70020	21
AT1G70030	3
AT1G70040	0
AT1G70050	0
AT1G70060	601
AT1G70070	441
AT1G70080	0
AT1G70090	425
AT1G70100	468
AT1G70110	1
AT1G70120	0
AT1G70130	3
AT1G70140	81
AT1G70150	62
AT1G70160	1496
AT1G70170	4
AT1G70175	0
AT1G70180	271
AT1G70185	1
AT1G70190	153
AT1G70200	521
AT1G70209	0
AT1G70210	259
AT1G70220	2
AT1G70230	509
AT1G70250	644
AT1G70260	37
AT1G70270	1
AT1G70280	588
AT1G70290	1169
AT1G70300	129
AT1G70310	830
AT1G70320	1403
AT1G70330	163
AT1G70335	0
AT1G70340	10
AT1G70350	72
AT1G70360	28
AT1G70370	2185
AT1G70380	3
AT1G70390	1
AT1G70400	0
AT1G70410	3975
AT1G70420	41
AT1G70430	74
AT1G70440	0
AT1G70450	0
AT1G70460	2
AT1G70470	4
AT1G70475	0
AT1G70480	615
AT1G70490	3247
AT1G70500	26
AT1G70505	177
AT1G70510	0
AT1G70518	44
AT1G70520	416
AT1G70530	306
AT1G70540	0
AT1G70550	203
AT1G70560	145
AT1G70570	550
AT1G70580	3414
AT1G70581	3
AT1G70590	398
AT1G70600	1856
AT1G70610	1913
AT1G70620	971
AT1G70630	61
AT1G70640	5
AT1G70645	0
AT1G70650	12
AT1G70660	663
AT1G70670	366
AT1G70680	3
AT1G70690	46
AT1G70700	3775
AT1G70710	90
AT1G70720	0
AT1G70730	2851
AT1G70740	247
AT1G70750	137
AT1G70760	0
AT1G70770	811
AT1G70780	703
AT1G70790	118
AT1G70800	42
AT1G70810	361
AT1G70820	97
AT1G70830	316
AT1G70840	0
AT1G70850	5
AT1G70860	0
AT1G70870	0
AT1G70880	0
AT1G70885	2
AT1G70890	336
AT1G70895	30
AT1G70900	445
AT1G70910	6
AT1G70920	25
AT1G70940	1583
AT1G70944	0
AT1G70949	0
AT1G70950	8
AT1G70960	0
AT1G70970	0
AT1G70980	341
AT1G70985	159
AT1G70990	1
AT1G71000	0
AT1G71002	0
AT1G71010	813
AT1G71015	20
AT1G71020	171
AT1G71030	195
AT1G71040	575
AT1G71050	43
AT1G71060	17
AT1G71070	253
AT1G71080	574
AT1G71090	491
AT1G71100	101
AT1G71110	76
AT1G71120	2
AT1G71130	135
AT1G71140	176
AT1G71150	2
AT1G71160	0
AT1G71170	104
AT1G71180	128
AT1G71190	117
AT1G71200	0
AT1G71210	87
AT1G71220	572
AT1G71230	35
AT1G71235	0
AT1G71240	295
AT1G71250	0
AT1G71260	316
AT1G71270	347
AT1G71280	0
AT1G71290	0
AT1G71300	0
AT1G71310	133
AT1G71320	0
AT1G71330	35
AT1G71340	655
AT1G71350	313
AT1G71360	171
AT1G71370	0
AT1G71380	2
AT1G71390	0
AT1G71400	14
AT1G71410	387
AT1G71420	12
AT1G71430	26
AT1G71440	207
AT1G71450	0
AT1G71460	82
AT1G71470	0
AT1G71480	283
AT1G71490	16
AT1G71500	4220
AT1G71520	1
AT1G71528	1
AT1G71530	0
AT1G71680	0
AT1G71690	0
AT1G71691	0
AT1G71692	0
AT1G71695	867
AT1G71696	182
AT1G71697	410
AT1G71700	0
AT1G71710	538
AT1G71720	693
AT1G71730	364
AT1G71740	3
AT1G71750	91
AT1G71760	7
AT1G71770	3
AT1G71780	79
AT1G71790	65
AT1G71800	73
AT1G71810	909
AT1G71820	631
AT1G71828	0
AT1G71830	70
AT1G71840	547
AT1G71850	94
AT1G71860	491
AT1G71865	63
AT1G71866	2
AT1G71870	16
AT1G71880	835
AT1G71890	17
AT1G71900	276
AT1G71910	25
AT1G71920	0
AT1G71930	21
AT1G71940	104
AT1G71950	595
AT1G71960	343
AT1G71970	188
AT1G71980	454
AT1G71990	48
AT1G72000	0
AT1G72010	386
AT1G72020	3433
AT1G72030	1186
AT1G72040	560
AT1G72050	445
AT1G72060	2
AT1G72070	0
AT1G72080	0
AT1G72090	315
AT1G72100	1
AT1G72110	0
AT1G72120	66
AT1G72125	1
AT1G72130	736
AT1G72131	0
AT1G72140	5
AT1G72141	0
AT1G72150	993
AT1G72160	440
AT1G72170	206
AT1G72175	127
AT1G72180	283
AT1G72190	76
AT1G72200	16
AT1G72210	16
AT1G72220	4
AT1G72230	90
AT1G72240	51
AT1G72250	81
AT1G72260	11
AT1G72270	0
AT1G72275	114
AT1G72280	45
AT1G72290	0
AT1G72300	639
AT1G72310	141
AT1G72320	409
AT1G72330	90
AT1G72340	136
AT1G72350	0
AT1G72360	15
AT1G72370	3530
AT1G72390	339
AT1G72410	333
AT1G72416	14
AT1G72420	74
AT1G72430	1011
AT1G72440	334
AT1G72450	1103
AT1G72460	0
AT1G72470	120
AT1G72480	354
AT1G72490	19
AT1G72500	738
AT1G72510	539
AT1G72520	1195
AT1G72530	24
AT1G72540	11
AT1G72545	0
AT1G72550	659
AT1G72560	256
AT1G72570	0
AT1G72580	0
AT1G72590	0
AT1G72600	2
AT1G72610	96
AT1G72620	1
AT1G72630	115
AT1G72640	939
AT1G72645	354
AT1G72650	403
AT1G72660	2
AT1G72670	15
AT1G72680	132
AT1G72690	37
AT1G72700	303
AT1G72710	891
AT1G72720	9
AT1G72730	52
AT1G72740	353
AT1G72750	566
AT1G72755	0
AT1G72760	5
AT1G72770	1738
AT1G72780	0
AT1G72790	80
AT1G72800	227
AT1G72810	266
AT1G72820	337
AT1G72830	72
AT1G72840	51
AT1G72850	7
AT1G72852	7
AT1G72855	0
AT1G72860	0
AT1G72870	5
AT1G72880	397
AT1G72890	103
AT1G72900	271
AT1G72910	1686
AT1G72920	573
AT1G72930	2277
AT1G72940	857
AT1G72950	28
AT1G72960	2
AT1G72970	751
AT1G72980	1
AT1G72990	132
AT1G73000	0
AT1G73010	66
AT1G73020	159
AT1G73030	289
AT1G73040	111
AT1G73050	1
AT1G73060	2115
AT1G73065	0
AT1G73066	27
AT1G73080	1041
AT1G73090	159
AT1G73100	185
AT1G73110	941
AT1G73120	0
AT1G73130	101
AT1G73140	6
AT1G73150	114
AT1G73160	0
AT1G73165	1
AT1G73170	981
AT1G73175	0
AT1G73177	67
AT1G73180	295
AT1G73190	0
AT1G73200	277
AT1G73210	40
AT1G73220	0
AT1G73230	1640
AT1G73240	108
AT1G73250	137
AT1G73260	3
AT1G73270	0
AT1G73280	0
AT1G73290	0
AT1G73300	2
AT1G73310	62
AT1G73320	73
AT1G73325	303
AT1G73330	24
AT1G73340	1
AT1G73350	321
AT1G73360	24
AT1G73370	143
AT1G73380	86
AT1G73390	1032
AT1G73400	26
AT1G73410	0
AT1G73430	337
AT1G73440	27
AT1G73445	8
AT1G73450	191
AT1G73460	423
AT1G73470	384
AT1G73480	1229
AT1G73490	513
AT1G73500	561
AT1G73510	35
AT1G73530	634
AT1G73540	6998
AT1G73550	4
AT1G73560	0
AT1G73570	98
AT1G73580	3
AT1G73590	132
AT1G73600	5234
AT1G73603	1
AT1G73607	0
AT1G73610	0
AT1G73620	0
AT1G73630	340
AT1G73640	12
AT1G73650	1628
AT1G73655	1883
AT1G73660	1266
AT1G73670	495
AT1G73680	546
AT1G73687	0
AT1G73690	14
AT1G73700	6
AT1G73710	206
AT1G73720	238
AT1G73730	417
AT1G73740	154
AT1G73750	236
AT1G73760	131
AT1G73770	63
AT1G73780	0
AT1G73790	18
AT1G73805	166
AT1G73810	1
AT1G73820	64
AT1G73830	175
AT1G73840	289
AT1G73850	56
AT1G73860	28
AT1G73870	3221
AT1G73875	120
AT1G73880	65
AT1G73885	3390
AT1G73890	39
AT1G73900	0
AT1G73910	10
AT1G73920	990
AT1G73930	236
AT1G73940	147
AT1G73950	213
AT1G73960	504
AT1G73965	4
AT1G73970	183
AT1G73980	287
AT1G73990	1223
AT1G74000	15
AT1G74010	43
AT1G74020	182
AT1G74030	280
AT1G74035	0
AT1G74040	568
AT1G74045	0
AT1G74050	1911
AT1G74055	0
AT1G74060	1874
AT1G74070	823
AT1G74080	0
AT1G74088	28
AT1G74090	1855
AT1G74100	2107
AT1G74110	0
AT1G74120	73
AT1G74130	3
AT1G74140	0
AT1G74150	5
AT1G74160	543
AT1G74170	149
AT1G74180	90
AT1G74190	0
AT1G74200	17
AT1G74205	0
AT1G74210	328
AT1G74220	0
AT1G74230	1014
AT1G74240	84
AT1G74250	341
AT1G74260	916
AT1G74270	772
AT1G74280	31
AT1G74290	35
AT1G74300	124
AT1G74310	435
AT1G74320	330
AT1G74330	170
AT1G74340	242
AT1G74350	13
AT1G74360	94
AT1G74370	167
AT1G74380	428
AT1G74385	0
AT1G74390	56
AT1G74400	6
AT1G74410	136
AT1G74420	1
AT1G74430	54
AT1G74440	166
AT1G74450	2124
AT1G74453	38
AT1G74456	30
AT1G74457	0
AT1G74458	54
AT1G74460	1
AT1G74470	25387
AT1G74480	3
AT1G74490	1
AT1G74500	0
AT1G74510	416
AT1G74520	746
AT1G74530	420
AT1G74540	0
AT1G74545	1
AT1G74550	0
AT1G74560	1343
AT1G74570	0
AT1G74580	94
AT1G74590	26
AT1G74600	35
AT1G74610	0
AT1G74620	0
AT1G74630	14
AT1G74640	600
AT1G74650	12
AT1G74660	8
AT1G74670	723
AT1G74675	0
AT1G74680	87
AT1G74690	750
AT1G74700	70
AT1G74710	154
AT1G74720	404
AT1G74730	2333
AT1G74740	102
AT1G74750	55
AT1G74770	11
AT1G74780	145
AT1G74790	268
AT1G74800	136
AT1G74810	300
AT1G74820	0
AT1G74830	4
AT1G74840	643
AT1G74850	448
AT1G74860	107
AT1G74870	9
AT1G74875	21
AT1G74880	2833
AT1G74890	194
AT1G74900	11
AT1G74910	1074
AT1G74920	1371
AT1G74929	0
AT1G74930	4042
AT1G74940	93
AT1G74950	410
AT1G74960	1844
AT1G74970	3447
AT1G74990	0
AT1G75000	115
AT1G75010	238
AT1G75020	252
AT1G75030	28
AT1G75040	222
AT1G75050	3
AT1G75060	16
AT1G75070	0
AT1G75080	224
AT1G75090	28
AT1G75100	1671
AT1G75110	27
AT1G75120	21
AT1G75125	19
AT1G75130	166
AT1G75140	37
AT1G75150	49
AT1G75160	0
AT1G75163	11
AT1G75166	1
AT1G75170	306
AT1G75180	752
AT1G75190	33
AT1G75200	231
AT1G75210	1029
AT1G75220	792
AT1G75230	127
AT1G75240	17
AT1G75250	53
AT1G75260	25
AT1G75261	0
AT1G75270	271
AT1G75280	2596
AT1G75290	33
AT1G75295	11
AT1G75300	1
AT1G75310	147
AT1G75330	837
AT1G75335	18
AT1G75340	258
AT1G75350	4495
AT1G75360	14
AT1G75370	819
AT1G75380	2312
AT1G75390	69
AT1G75394	1
AT1G75400	383
AT1G75410	1098
AT1G75420	176
AT1G75430	0
AT1G75440	133
AT1G75450	32
AT1G75460	2825
AT1G75470	1
AT1G75480	0
AT1G75490	42
AT1G75500	1003
AT1G75510	343
AT1G75520	2
AT1G75530	0
AT1G75540	165
AT1G75550	86
AT1G75560	476
AT1G75570	0
AT1G75580	31
AT1G75590	4
AT1G75600	0
AT1G75610	0
AT1G75620	18
AT1G75630	730
AT1G75640	3
AT1G75650	0
AT1G75660	812
AT1G75670	77
AT1G75680	1280
AT1G75690	5197
AT1G75700	8
AT1G75710	265
AT1G75717	0
AT1G75720	21
AT1G75730	175
AT1G75740	0
AT1G75750	2974
AT1G75760	198
AT1G75770	157
AT1G75780	17
AT1G75785	0
AT1G75790	0
AT1G75800	215
AT1G75810	197
AT1G75820	1051
AT1G75830	0
AT1G75840	339
AT1G75850	375
AT1G75860	174
AT1G75870	0
AT1G75880	26
AT1G75890	2
AT1G75891	1
AT1G75900	133
AT1G75910	0
AT1G75920	0
AT1G75930	1
AT1G75940	0
AT1G75945	169
AT1G75950	2095
AT1G75960	12
AT1G75970	0
AT1G75980	91
AT1G75990	185
AT1G76000	0
AT1G76010	2409
AT1G76020	367
AT1G76030	1723
AT1G76040	146
AT1G76050	261
AT1G76060	39
AT1G76062	0
AT1G76065	26
AT1G76070	44
AT1G76080	3469
AT1G76090	69
AT1G76100	2443
AT1G76110	915
AT1G76120	93
AT1G76130	2396
AT1G76135	1
AT1G76140	462
AT1G76150	386
AT1G76160	676
AT1G76170	54
AT1G76180	4980
AT1G76185	45
AT1G76190	8
AT1G76200	1229
AT1G76210	0
AT1G76220	1
AT1G76230	2
AT1G76240	111
AT1G76250	4
AT1G76260	95
AT1G76270	66
AT1G76280	202
AT1G76290	0
AT1G76300	255
AT1G76310	44
AT1G76320	159
AT1G76330	0
AT1G76340	175
AT1G76350	249
AT1G76360	320
AT1G76370	0
AT1G76380	158
AT1G76390	38
AT1G76400	294
AT1G76405	170
AT1G76410	19
AT1G76420	3
AT1G76430	0
AT1G76440	90
AT1G76450	2992
AT1G76460	223
AT1G76465	0
AT1G76470	0
AT1G76480	0
AT1G76490	2554
AT1G76500	0
AT1G76510	129
AT1G76520	726
AT1G76530	153
AT1G76540	72
AT1G76550	385
AT1G76560	63
AT1G76570	839
AT1G76580	101
AT1G76590	23
AT1G76600	601
AT1G76610	1
AT1G76620	110
AT1G76630	350
AT1G76640	0
AT1G76650	618
AT1G76660	160
AT1G76670	1070
AT1G76680	1189
AT1G76690	226
AT1G76700	176
AT1G76705	9
AT1G76710	112
AT1G76720	87
AT1G76728	0
AT1G76730	827
AT1G76740	24
AT1G76750	0
AT1G76760	6
AT1G76770	6
AT1G76780	19
AT1G76790	12
AT1G76800	78
AT1G76810	1273
AT1G76820	39
AT1G76830	0
AT1G76840	0
AT1G76850	807
AT1G76860	416
AT1G76870	53
AT1G76878	22
AT1G76880	0
AT1G76890	501
AT1G76892	1
AT1G76900	538
AT1G76910	0
AT1G76911	0
AT1G76920	238
AT1G76930	390
AT1G76940	271
AT1G76950	310
AT1G76952	7
AT1G76954	0
AT1G76955	51
AT1G76960	396
AT1G76965	2
AT1G76970	126
AT1G76980	68
AT1G76990	2014
AT1G76994	2
AT1G77000	65
AT1G77010	8
AT1G77020	92
AT1G77030	269
AT1G77040	0
AT1G77060	361
AT1G77080	651
AT1G77090	1827
AT1G77093	1
AT1G77095	1
AT1G77100	0
AT1G77110	23
AT1G77120	91
AT1G77122	139
AT1G77130	279
AT1G77131	17
AT1G77138	0
AT1G77140	280
AT1G77145	8
AT1G77150	0
AT1G77160	0
AT1G77170	39
AT1G77180	947
AT1G77190	0
AT1G77200	0
AT1G77210	30
AT1G77220	215
AT1G77230	89
AT1G77235	0
AT1G77240	0
AT1G77250	132
AT1G77260	532
AT1G77270	18
AT1G77280	261
AT1G77290	55
AT1G77300	550
AT1G77310	43
AT1G77320	86
AT1G77330	17
AT1G77340	0
AT1G77350	175
AT1G77360	16
AT1G77370	414
AT1G77380	24
AT1G77390	8
AT1G77400	28
AT1G77405	5
AT1G77410	52
AT1G77420	142
AT1G77440	435
AT1G77450	632
AT1G77460	132
AT1G77470	121
AT1G77480	295
AT1G77490	2270
AT1G77500	211
AT1G77510	223
AT1G77520	2
AT1G77525	0
AT1G77530	0
AT1G77540	120
AT1G77550	164
AT1G77560	0
AT1G77570	27
AT1G77580	347
AT1G77590	823
AT1G77600	273
AT1G77610	338
AT1G77620	140
AT1G77630	123
AT1G77640	4
AT1G77650	0
AT1G77655	0
AT1G77660	53
AT1G77670	384
AT1G77680	530
AT1G77682	0
AT1G77690	84
AT1G77700	53
AT1G77710	1664
AT1G77720	52
AT1G77730	1
AT1G77740	1127
AT1G77750	316
AT1G77760	685
AT1G77765	1
AT1G77770	200
AT1G77780	0
AT1G77790	0
AT1G77800	1379
AT1G77810	70
AT1G77815	0
AT1G77820	0
AT1G77830	0
AT1G77840	437
AT1G77850	80
AT1G77855	44
AT1G77860	4
AT1G77870	29
AT1G77880	3
AT1G77885	144
AT1G77890	109
AT1G77910	0
AT1G77920	239
AT1G77930	1227
AT1G77932	0
AT1G77940	2449
AT1G77950	0
AT1G77960	18
AT1G77980	0
AT1G77990	248
AT1G77992	0
AT1G78000	51
AT1G78010	305
AT1G78020	2118
AT1G78030	20
AT1G78040	5811
AT1G78050	69
AT1G78060	405
AT1G78070	2939
AT1G78080	2044
AT1G78090	4
AT1G78095	0
AT1G78100	597
AT1G78110	216
AT1G78120	35
AT1G78130	0
AT1G78140	844
AT1G78150	574
AT1G78160	1
AT1G78170	79
AT1G78172	5
AT1G78180	405
AT1G78190	36
AT1G78200	598
AT1G78206	2
AT1G78210	116
AT1G78220	0
AT1G78230	915
AT1G78240	648
AT1G78250	0
AT1G78260	21
AT1G78265	1
AT1G78270	0
AT1G78280	513
AT1G78290	1354
AT1G78300	943
AT1G78310	22
AT1G78320	59
AT1G78330	0
AT1G78340	0
AT1G78350	0
AT1G78355	0
AT1G78360	0
AT1G78370	10119
AT1G78380	6717
AT1G78390	0
AT1G78400	0
AT1G78410	2
AT1G78420	313
AT1G78430	24
AT1G78440	56
AT1G78450	72
AT1G78460	147
AT1G78470	0
AT1G78476	3
AT1G78478	0
AT1G78480	2
AT1G78490	187
AT1G78500	0
AT1G78510	2452
AT1G78520	4
AT1G78530	73
AT1G78540	118
AT1G78550	77
AT1G78560	395
AT1G78570	8906
AT1G78580	1634
AT1G78590	88
AT1G78600	22
AT1G78610	435
AT1G78620	598
AT1G78630	5639
AT1G78635	1
AT1G78640	0
AT1G78650	97
AT1G78660	323
AT1G78670	468
AT1G78680	796
AT1G78690	130
AT1G78700	142
AT1G78710	0
AT1G78720	4
AT1G78730	36
AT1G78740	0
AT1G78750	11
AT1G78760	0
AT1G78770	50
AT1G78780	6
AT1G78790	170
AT1G78800	178
AT1G78810	70
AT1G78815	0
AT1G78820	694
AT1G78830	1216
AT1G78840	2
AT1G78850	1603
AT1G78860	9
AT1G78865	2
AT1G78870	839
AT1G78880	344
AT1G78890	402
AT1G78895	83
AT1G78900	5051
AT1G78910	52
AT1G78915	556
AT1G78920	899
AT1G78922	1
AT1G78930	48
AT1G78940	21
AT1G78950	14
AT1G78955	22
AT1G78960	60
AT1G78970	41
AT1G78980	0
AT1G78990	13
AT1G78995	294
AT1G79000	899
AT1G79010	1228
AT1G79020	176
AT1G79030	230
AT1G79040	57095
AT1G79050	398
AT1G79060	57
AT1G79070	44
AT1G79075	67
AT1G79080	131
AT1G79090	467
AT1G79100	0
AT1G79103	0
AT1G79110	458
AT1G79120	7
AT1G79130	0
AT1G79150	243
AT1G79160	269
AT1G79170	12
AT1G79180	10
AT1G79190	155
AT1G79200	97
AT1G79210	800
AT1G79220	30
AT1G79230	1424
AT1G79240	0
AT1G79245	4822
AT1G79250	0
AT1G79260	204
AT1G79270	2513
AT1G79280	881
AT1G79290	0
AT1G79300	0
AT1G79310	0
AT1G79320	0
AT1G79330	3
AT1G79340	957
AT1G79350	433
AT1G79360	2
AT1G79370	0
AT1G79380	912
AT1G79390	196
AT1G79400	0
AT1G79410	166
AT1G79420	37
AT1G79430	509
AT1G79440	268
AT1G79450	0
AT1G79460	26
AT1G79470	100
AT1G79480	10
AT1G79485	0
AT1G79490	88
AT1G79500	128
AT1G79510	0
AT1G79520	1334
AT1G79529	15
AT1G79530	115
AT1G79540	55
AT1G79550	5380
AT1G79560	684
AT1G79570	746
AT1G79580	3
AT1G79590	258
AT1G79600	2518
AT1G79610	283
AT1G79620	136
AT1G79630	223
AT1G79640	145
AT1G79650	199
AT1G79660	98
AT1G79670	152
AT1G79680	2
AT1G79690	777
AT1G79700	84
AT1G79710	78
AT1G79720	243
AT1G79730	253
AT1G79740	230
AT1G79750	2452
AT1G79760	14
AT1G79770	72
AT1G79780	9
AT1G79790	529
AT1G79800	0
AT1G79810	312
AT1G79820	97
AT1G79830	966
AT1G79840	47
AT1G79850	0
AT1G79860	0
AT1G79870	544
AT1G79880	183
AT1G79890	15
AT1G79900	6
AT1G79910	46
AT1G79915	0
AT1G79920	2103
AT1G79930	670
AT1G79940	497
AT1G79950	254
AT1G79960	0
AT1G79970	389
AT1G79980	0
AT1G79985	251
AT1G79990	648
AT1G80000	273
AT1G80010	244
AT1G80020	372
AT1G80030	1239
AT1G80040	624
AT1G80050	298
AT1G80060	37
AT1G80070	1903
AT1G80080	39
AT1G80090	0
AT1G80100	0
AT1G80110	29
AT1G80120	68
AT1G80130	451
AT1G80133	0
AT1G80140	0
AT1G80150	53
AT1G80160	0
AT1G80165	0
AT1G80170	70
AT1G80180	979
AT1G80190	150
AT1G80200	13
AT1G80210	148
AT1G80220	0
AT1G80230	719
AT1G80240	2
AT1G80245	83
AT1G80250	0
AT1G80260	389
AT1G80270	209
AT1G80280	65
AT1G80290	80
AT1G80300	2107
AT1G80310	0
AT1G80315	0
AT1G80320	0
AT1G80325	3
AT1G80330	3
AT1G80340	77
AT1G80350	233
AT1G80360	702
AT1G80370	18
AT1G80380	4363
AT1G80390	2
AT1G80400	205
AT1G80410	940
AT1G80420	217
AT1G80430	0
AT1G80440	134
AT1G80450	3
AT1G80460	625
AT1G80470	0
AT1G80480	446
AT1G80490	421
AT1G80500	777
AT1G80510	119
AT1G80520	120
AT1G80525	1
AT1G80530	307
AT1G80540	5
AT1G80550	131
AT1G80555	3
AT1G80560	351
AT1G80570	16
AT1G80580	0
AT1G80590	1
AT1G80600	1698
AT1G80610	209
AT1G80620	245
AT1G80625	0
AT1G80630	82
AT1G80640	549
AT1G80650	138
AT1G80660	7
AT1G80670	293
AT1G80680	416
AT1G80690	112
AT1G80700	39
AT1G80710	27
AT1G80720	44
AT1G80730	2
AT1G80740	1
AT1G80745	6
AT1G80750	418
AT1G80760	944
AT1G80770	861
AT1G80780	1006
AT1G80790	563
AT1G80800	298
AT1G80810	190
AT1G80820	35
AT1G80830	1248
AT1G80840	2135
AT1G80850	272
AT1G80860	225
AT1G80865	0
AT1G80870	162
AT1G80880	8
AT1G80890	64
AT1G80900	106
AT1G80910	299
AT1G80920	849
AT1G80930	752
AT1G80940	834
AT1G80950	267
AT1G80960	71
AT1G80970	38
AT1G80980	41
AT1G80990	0
AT1G81001	0
AT1G81020	0
AT2G01008	7
AT2G01010	0
AT2G01020	20
AT2G01021	0
AT2G01022	0
AT2G01023	0
AT2G01024	1
AT2G01026	0
AT2G01028	0
AT2G01029	0
AT2G01031	0
AT2G01034	0
AT2G01035	0
AT2G01037	0
AT2G01040	0
AT2G01045	0
AT2G01050	0
AT2G01060	331
AT2G01070	202
AT2G01080	60
AT2G01090	213
AT2G01100	421
AT2G01110	1545
AT2G01120	66
AT2G01130	192
AT2G01140	1725
AT2G01150	31
AT2G01160	0
AT2G01170	31
AT2G01175	1
AT2G01180	457
AT2G01190	126
AT2G01200	0
AT2G01210	9
AT2G01220	541
AT2G01240	0
AT2G01250	3866
AT2G01260	598
AT2G01270	381
AT2G01275	13
AT2G01280	4
AT2G01290	506
AT2G01300	53
AT2G01310	0
AT2G01320	733
AT2G01330	74
AT2G01340	43
AT2G01350	1266
AT2G01360	0
AT2G01370	0
AT2G01372	0
AT2G01379	0
AT2G01390	22
AT2G01400	101
AT2G01410	16
AT2G01420	1253
AT2G01422	0
AT2G01430	4
AT2G01440	290
AT2G01450	1226
AT2G01460	250
AT2G01470	408
AT2G01480	140
AT2G01490	1021
AT2G01500	0
AT2G01505	63
AT2G01510	17
AT2G01520	1
AT2G01530	0
AT2G01540	124
AT2G01550	0
AT2G01554	0
AT2G01560	0
AT2G01570	1129
AT2G01580	0
AT2G01590	1302
AT2G01600	677
AT2G01610	34
AT2G01620	461
AT2G01630	150
AT2G01640	113
AT2G01650	238
AT2G01660	129
AT2G01667	0
AT2G01670	2949
AT2G01680	616
AT2G01690	641
AT2G01700	0
AT2G01710	157
AT2G01720	591
AT2G01730	14
AT2G01735	122
AT2G01740	29
AT2G01750	94
AT2G01755	0
AT2G01760	191
AT2G01770	0
AT2G01780	0
AT2G01790	0
AT2G01800	0
AT2G01810	0
AT2G01818	6
AT2G01820	1078
AT2G01830	180
AT2G01840	0
AT2G01850	2114
AT2G01860	45
AT2G01870	93
AT2G01880	0
AT2G01890	260
AT2G01900	0
AT2G01905	5
AT2G01910	487
AT2G01913	61
AT2G01918	200
AT2G01920	0
AT2G01930	160
AT2G01940	74
AT2G01950	221
AT2G01960	0
AT2G01970	634
AT2G01973	0
AT2G01980	262
AT2G01990	126
AT2G02000	0
AT2G02010	71
AT2G02020	278
AT2G02023	0
AT2G02026	0
AT2G02030	0
AT2G02040	469
AT2G02050	1008
AT2G02060	33
AT2G02061	0
AT2G02070	216
AT2G02080	258
AT2G02090	360
AT2G02100	305
AT2G02103	0
AT2G02110	0
AT2G02120	12
AT2G02130	1586
AT2G02135	0
AT2G02140	0
AT2G02147	0
AT2G02148	84
AT2G02150	50
AT2G02160	837
AT2G02170	132
AT2G02180	427
AT2G02190	0
AT2G02200	0
AT2G02205	0
AT2G02210	0
AT2G02220	184
AT2G02230	152
AT2G02240	9
AT2G02250	0
AT2G02260	0
AT2G02270	0
AT2G02280	0
AT2G02290	0
AT2G02300	0
AT2G02310	2
AT2G02320	0
AT2G02330	0
AT2G02340	0
AT2G02350	8
AT2G02360	103
AT2G02370	71
AT2G02380	15
AT2G02390	371
AT2G02400	173
AT2G02410	176
AT2G02430	1
AT2G02440	0
AT2G02450	158
AT2G02455	0
AT2G02470	288
AT2G02480	93
AT2G02490	0
AT2G02493	0
AT2G02497	0
AT2G02498	0
AT2G02500	609
AT2G02510	584
AT2G02515	0
AT2G02520	0
AT2G02525	0
AT2G02540	6
AT2G02550	0
AT2G02560	581
AT2G02570	376
AT2G02580	0
AT2G02590	67
AT2G02600	0
AT2G02610	0
AT2G02620	0
AT2G02630	0
AT2G02635	0
AT2G02640	0
AT2G02650	0
AT2G02660	0
AT2G02670	0
AT2G02680	0
AT2G02690	0
AT2G02695	0
AT2G02700	0
AT2G02710	312
AT2G02720	0
AT2G02730	131
AT2G02740	270
AT2G02741	0
AT2G02750	5
AT2G02760	706
AT2G02765	101
AT2G02770	0
AT2G02780	191
AT2G02790	212
AT2G02795	0
AT2G02800	669
AT2G02810	76
AT2G02820	258
AT2G02830	0
AT2G02835	0
AT2G02840	0
AT2G02850	13
AT2G02860	216
AT2G02870	270
AT2G02880	70
AT2G02890	0
AT2G02900	0
AT2G02910	98
AT2G02930	28
AT2G02950	222
AT2G02955	29
AT2G02960	224
AT2G02970	300
AT2G02980	45
AT2G02990	32
AT2G03000	0
AT2G03010	12
AT2G03020	5
AT2G03030	0
AT2G03040	0
AT2G03050	41
AT2G03060	94
AT2G03070	231
AT2G03080	0
AT2G03090	204
AT2G03100	0
AT2G03110	6
AT2G03120	520
AT2G03130	0
AT2G03140	662
AT2G03150	797
AT2G03160	0
AT2G03170	0
AT2G03180	0
AT2G03190	0
AT2G03200	22
AT2G03210	3
AT2G03220	131
AT2G03230	0
AT2G03240	240
AT2G03250	0
AT2G03260	7
AT2G03270	108
AT2G03280	60
AT2G03290	0
AT2G03291	0
AT2G03300	0
AT2G03310	126
AT2G03320	0
AT2G03330	116
AT2G03340	202
AT2G03350	458
AT2G03360	1
AT2G03370	0
AT2G03380	14
AT2G03390	1060
AT2G03410	0
AT2G03420	0
AT2G03430	72
AT2G03440	656
AT2G03445	0
AT2G03450	26
AT2G03460	1
AT2G03470	385
AT2G03480	91
AT2G03490	0
AT2G03500	130
AT2G03505	140
AT2G03510	462
AT2G03520	8
AT2G03530	114
AT2G03540	5
AT2G03550	967
AT2G03560	4
AT2G03565	0
AT2G03567	0
AT2G03570	0
AT2G03580	2
AT2G03590	22
AT2G03600	0
AT2G03610	0
AT2G03620	133
AT2G03630	0
AT2G03640	575
AT2G03650	0
AT2G03660	0
AT2G03667	128
AT2G03670	61
AT2G03680	1159
AT2G03690	136
AT2G03700	0
AT2G03710	392
AT2G03720	1
AT2G03730	1051
AT2G03740	0
AT2G03750	704
AT2G03760	133
AT2G03770	2
AT2G03780	232
AT2G03790	0
AT2G03800	149
AT2G03810	222
AT2G03820	548
AT2G03821	0
AT2G03822	0
AT2G03823	0
AT2G03830	0
AT2G03840	0
AT2G03850	0
AT2G03855	0
AT2G03860	0
AT2G03870	444
AT2G03880	13
AT2G03885	0
AT2G03890	709
AT2G03895	0
AT2G03900	0
AT2G03905	0
AT2G03910	0
AT2G03913	0
AT2G03915	0
AT2G03920	0
AT2G03925	0
AT2G03930	0
AT2G03931	0
AT2G03932	0
AT2G03933	0
AT2G03934	0
AT2G03935	0
AT2G03936	0
AT2G03937	0
AT2G03940	0
AT2G03945	0
AT2G03950	0
AT2G03955	0
AT2G03958	0
AT2G03960	0
AT2G03965	0
AT2G03970	0
AT2G03972	1
AT2G03975	0
AT2G03980	843
AT2G03985	0
AT2G03990	0
AT2G03995	0
AT2G04000	0
AT2G04005	0
AT2G04010	0
AT2G04015	0
AT2G04020	0
AT2G04025	0
AT2G04030	5162
AT2G04031	0
AT2G04032	97
AT2G04033	10
AT2G04034	0
AT2G04035	0
AT2G04036	0
AT2G04037	1
AT2G04038	3
AT2G04039	2567
AT2G04040	1
AT2G04041	0
AT2G04042	0
AT2G04043	0
AT2G04045	0
AT2G04046	0
AT2G04047	0
AT2G04050	25
AT2G04060	0
AT2G04062	0
AT2G04063	0
AT2G04065	1
AT2G04066	0
AT2G04070	18
AT2G04075	0
AT2G04080	135
AT2G04085	0
AT2G04090	0
AT2G04095	0
AT2G04100	9
AT2G04110	432
AT2G04115	0
AT2G04120	0
AT2G04125	0
AT2G04130	0
AT2G04135	1
AT2G04137	0
AT2G04140	0
AT2G04145	2
AT2G04150	0
AT2G04155	0
AT2G04160	1101
AT2G04170	281
AT2G04175	0
AT2G04180	0
AT2G04185	0
AT2G04190	0
AT2G04195	0
AT2G04200	0
AT2G04205	0
AT2G04210	0
AT2G04215	0
AT2G04220	0
AT2G04225	0
AT2G04230	362
AT2G04235	60
AT2G04240	194
AT2G04250	0
AT2G04255	0
AT2G04260	0
AT2G04265	0
AT2G04270	430
AT2G04280	19
AT2G04285	0
AT2G04290	0
AT2G04295	0
AT2G04300	0
AT2G04305	216
AT2G04310	0
AT2G04315	0
AT2G04320	0
AT2G04325	0
AT2G04330	0
AT2G04335	0
AT2G04340	170
AT2G04345	0
AT2G04350	2239
AT2G04355	0
AT2G04360	521
AT2G04365	0
AT2G04375	0
AT2G04378	117
AT2G04380	0
AT2G04390	573
AT2G04395	0
AT2G04400	745
AT2G04405	0
AT2G04410	566
AT2G04420	5
AT2G04425	0
AT2G04430	40
AT2G04435	0
AT2G04440	0
AT2G04450	42
AT2G04455	0
AT2G04460	3
AT2G04465	0
AT2G04470	0
AT2G04480	0
AT2G04485	0
AT2G04490	2
AT2G04495	25
AT2G04500	0
AT2G04505	0
AT2G04510	0
AT2G04515	0
AT2G04520	1310
AT2G04525	0
AT2G04530	320
AT2G04535	2
AT2G04540	130
AT2G04545	0
AT2G04550	276
AT2G04555	6
AT2G04560	44
AT2G04565	0
AT2G04570	497
AT2G04575	0
AT2G04580	0
AT2G04590	0
AT2G04595	0
AT2G04600	0
AT2G04605	0
AT2G04610	1
AT2G04615	0
AT2G04620	65
AT2G04621	0
AT2G04622	0
AT2G04625	1
AT2G04630	521
AT2G04635	0
AT2G04645	0
AT2G04650	54
AT2G04655	0
AT2G04660	107
AT2G04665	0
AT2G04670	0
AT2G04675	0
AT2G04680	0
AT2G04685	0
AT2G04690	635
AT2G04695	0
AT2G04700	2060
AT2G04705	0
AT2G04710	0
AT2G04715	0
AT2G04720	0
AT2G04725	1
AT2G04730	0
AT2G04735	2
AT2G04740	210
AT2G04745	0
AT2G04750	0
AT2G04755	0
AT2G04760	0
AT2G04765	0
AT2G04770	0
AT2G04775	0
AT2G04780	572
AT2G04785	0
AT2G04790	401
AT2G04795	369
AT2G04800	0
AT2G04805	6
AT2G04810	0
AT2G04815	0
AT2G04820	0
AT2G04825	0
AT2G04830	0
AT2G04835	0
AT2G04840	0
AT2G04842	1679
AT2G04845	124
AT2G04850	113
AT2G04852	1
AT2G04855	0
AT2G04860	15
AT2G04865	156
AT2G04870	0
AT2G04875	0
AT2G04880	556
AT2G04885	0
AT2G04890	97
AT2G04895	0
AT2G04900	399
AT2G04905	0
AT2G04910	0
AT2G04915	0
AT2G04920	0
AT2G04925	0
AT2G04930	0
AT2G04935	0
AT2G04940	170
AT2G04945	0
AT2G04950	0
AT2G04955	11
AT2G04965	8
AT2G04970	0
AT2G04975	0
AT2G04980	0
AT2G04985	0
AT2G04990	0
AT2G04995	0
AT2G05000	0
AT2G05005	0
AT2G05010	0
AT2G05015	0
AT2G05020	0
AT2G05025	0
AT2G05030	0
AT2G05035	0
AT2G05040	1
AT2G05045	0
AT2G05050	0
AT2G05060	0
AT2G05065	0
AT2G05070	26435
AT2G05075	53
AT2G05080	0
AT2G05082	0
AT2G05084	0
AT2G05085	0
AT2G05087	0
AT2G05090	0
AT2G05095	0
AT2G05100	29667
AT2G05105	0
AT2G05110	0
AT2G05115	0
AT2G05117	0
AT2G05120	144
AT2G05125	0
AT2G05130	0
AT2G05133	0
AT2G05140	0
AT2G05145	0
AT2G05150	0
AT2G05155	1
AT2G05160	147
AT2G05170	470
AT2G05171	2
AT2G05180	1
AT2G05185	4
AT2G05190	0
AT2G05200	0
AT2G05205	1
AT2G05210	163
AT2G05215	1
AT2G05220	968
AT2G05230	2
AT2G05240	1
AT2G05245	0
AT2G05250	6
AT2G05255	0
AT2G05260	87
AT2G05270	0
AT2G05280	2
AT2G05290	1
AT2G05294	0
AT2G05300	36
AT2G05310	2734
AT2G05315	0
AT2G05320	128
AT2G05330	0
AT2G05335	0
AT2G05340	0
AT2G05350	1
AT2G05355	0
AT2G05360	0
AT2G05365	0
AT2G05370	0
AT2G05380	1095
AT2G05390	0
AT2G05395	0
AT2G05400	0
AT2G05405	0
AT2G05410	0
AT2G05415	0
AT2G05420	0
AT2G05425	0
AT2G05430	0
AT2G05435	0
AT2G05440	37
AT2G05441	0
AT2G05445	0
AT2G05450	0
AT2G05455	0
AT2G05460	0
AT2G05465	0
AT2G05470	0
AT2G05475	0
AT2G05480	0
AT2G05485	0
AT2G05490	0
AT2G05495	0
AT2G05505	0
AT2G05510	2
AT2G05515	0
AT2G05518	14
AT2G05520	23034
AT2G05525	0
AT2G05530	0
AT2G05535	0
AT2G05540	24
AT2G05545	1
AT2G05550	0
AT2G05555	0
AT2G05560	0
AT2G05562	0
AT2G05564	0
AT2G05565	0
AT2G05567	0
AT2G05570	0
AT2G05575	0
AT2G05580	0
AT2G05585	0
AT2G05590	215
AT2G05600	0
AT2G05605	0
AT2G05610	1
AT2G05615	0
AT2G05620	5043
AT2G05625	0
AT2G05630	221
AT2G05632	138
AT2G05635	0
AT2G05640	0
AT2G05642	0
AT2G05645	0
AT2G05647	0
AT2G05655	0
AT2G05660	0
AT2G05665	2
AT2G05670	0
AT2G05675	0
AT2G05680	0
AT2G05685	0
AT2G05690	0
AT2G05695	0
AT2G05700	0
AT2G05705	1
AT2G05710	3992
AT2G05715	1
AT2G05720	0
AT2G05725	0
AT2G05730	0
AT2G05740	0
AT2G05750	0
AT2G05752	0
AT2G05753	1
AT2G05755	58
AT2G05760	74
AT2G05765	8
AT2G05770	0
AT2G05780	0
AT2G05785	1
AT2G05786	0
AT2G05790	694
AT2G05800	0
AT2G05801	0
AT2G05810	6
AT2G05812	6
AT2G05815	1
AT2G05820	0
AT2G05825	0
AT2G05830	800
AT2G05835	0
AT2G05840	955
AT2G05845	0
AT2G05850	0
AT2G05855	0
AT2G05860	0
AT2G05865	0
AT2G05870	0
AT2G05875	0
AT2G05880	0
AT2G05885	0
AT2G05890	0
AT2G05895	0
AT2G05900	0
AT2G05905	0
AT2G05910	12
AT2G05914	5
AT2G05915	0
AT2G05920	2177
AT2G05925	0
AT2G05930	0
AT2G05935	0
AT2G05940	1588
AT2G05945	0
AT2G05950	1
AT2G05960	0
AT2G05965	0
AT2G05970	0
AT2G05975	0
AT2G05980	1
AT2G05985	1
AT2G05990	998
AT2G05995	8
AT2G06000	128
AT2G06002	10
AT2G06005	68
AT2G06010	213
AT2G06020	0
AT2G06025	639
AT2G06035	0
AT2G06040	91
AT2G06045	22
AT2G06050	971
AT2G06060	0
AT2G06065	0
AT2G06070	0
AT2G06075	0
AT2G06080	0
AT2G06085	0
AT2G06090	0
AT2G06095	0
AT2G06100	0
AT2G06105	0
AT2G06110	0
AT2G06115	0
AT2G06120	0
AT2G06125	0
AT2G06130	0
AT2G06135	0
AT2G06140	0
AT2G06145	0
AT2G06150	0
AT2G06160	0
AT2G06165	0
AT2G06166	0
AT2G06170	0
AT2G06175	0
AT2G06180	0
AT2G06185	1
AT2G06190	0
AT2G06200	3
AT2G06210	509
AT2G06215	1
AT2G06220	0
AT2G06225	0
AT2G06230	0
AT2G06235	0
AT2G06240	0
AT2G06245	0
AT2G06250	0
AT2G06255	8
AT2G06260	0
AT2G06265	0
AT2G06270	0
AT2G06275	0
AT2G06280	0
AT2G06285	0
AT2G06290	0
AT2G06296	0
AT2G06303	0
AT2G06305	0
AT2G06310	0
AT2G06315	0
AT2G06330	0
AT2G06335	0
AT2G06340	0
AT2G06345	0
AT2G06350	0
AT2G06355	0
AT2G06365	0
AT2G06370	0
AT2G06375	0
AT2G06380	0
AT2G06385	0
AT2G06390	0
AT2G06395	0
AT2G06400	0
AT2G06405	0
AT2G06410	0
AT2G06415	0
AT2G06420	0
AT2G06425	0
AT2G06430	0
AT2G06435	1
AT2G06440	1
AT2G06445	0
AT2G06450	0
AT2G06455	0
AT2G06460	0
AT2G06465	0
AT2G06470	0
AT2G06475	0
AT2G06480	0
AT2G06485	0
AT2G06490	0
AT2G06495	0
AT2G06500	0
AT2G06505	0
AT2G06510	51
AT2G06515	0
AT2G06520	23148
AT2G06525	0
AT2G06530	1191
AT2G06535	0
AT2G06540	0
AT2G06541	0
AT2G06550	1
AT2G06555	0
AT2G06560	0
AT2G06562	0
AT2G06565	0
AT2G06570	0
AT2G06575	0
AT2G06580	0
AT2G06585	0
AT2G06590	0
AT2G06595	1
AT2G06600	0
AT2G06605	0
AT2G06610	0
AT2G06615	0
AT2G06620	0
AT2G06625	0
AT2G06630	0
AT2G06635	0
AT2G06640	0
AT2G06645	0
AT2G06650	0
AT2G06655	0
AT2G06660	0
AT2G06665	0
AT2G06667	0
AT2G06670	0
AT2G06675	0
AT2G06680	0
AT2G06685	0
AT2G06690	0
AT2G06695	0
AT2G06700	0
AT2G06705	0
AT2G06710	0
AT2G06715	0
AT2G06720	0
AT2G06725	0
AT2G06740	0
AT2G06745	0
AT2G06750	0
AT2G06755	0
AT2G06760	0
AT2G06765	6
AT2G06770	0
AT2G06775	0
AT2G06780	0
AT2G06785	0
AT2G06790	0
AT2G06795	0
AT2G06800	0
AT2G06805	0
AT2G06810	0
AT2G06815	0
AT2G06820	0
AT2G06822	0
AT2G06830	0
AT2G06835	0
AT2G06840	0
AT2G06845	0
AT2G06850	2073
AT2G06855	0
AT2G06860	0
AT2G06865	0
AT2G06870	0
AT2G06875	0
AT2G06880	0
AT2G06885	0
AT2G06890	0
AT2G06900	0
AT2G06902	0
AT2G06904	0
AT2G06905	0
AT2G06906	0
AT2G06908	0
AT2G06910	0
AT2G06912	0
AT2G06914	0
AT2G06917	0
AT2G06920	0
AT2G06922	0
AT2G06925	13
AT2G06930	0
AT2G06935	0
AT2G06940	0
AT2G06945	0
AT2G06950	200
AT2G06955	0
AT2G06960	0
AT2G06965	0
AT2G06967	0
AT2G06973	0
AT2G06975	0
AT2G06980	0
AT2G06983	0
AT2G06985	0
AT2G06990	378
AT2G06995	4
AT2G07000	1
AT2G07005	1
AT2G07010	0
AT2G07015	0
AT2G07020	0
AT2G07025	0
AT2G07030	0
AT2G07035	0
AT2G07040	0
AT2G07042	44
AT2G07045	0
AT2G07050	1063
AT2G07055	0
AT2G07070	0
AT2G07080	0
AT2G07085	0
AT2G07090	0
AT2G07095	0
AT2G07100	0
AT2G07110	0
AT2G07115	0
AT2G07120	0
AT2G07130	0
AT2G07135	1
AT2G07140	1
AT2G07150	0
AT2G07155	0
AT2G07160	0
AT2G07165	0
AT2G07170	28
AT2G07175	0
AT2G07180	370
AT2G07185	0
AT2G07190	0
AT2G07195	0
AT2G07200	0
AT2G07205	0
AT2G07210	0
AT2G07212	0
AT2G07213	0
AT2G07215	0
AT2G07220	0
AT2G07225	0
AT2G07230	0
AT2G07235	0
AT2G07240	0
AT2G07245	1
AT2G07250	0
AT2G07255	0
AT2G07260	0
AT2G07265	1
AT2G07270	0
AT2G07275	0
AT2G07280	0
AT2G07285	0
AT2G07290	0
AT2G07295	0
AT2G07300	0
AT2G07305	0
AT2G07310	0
AT2G07315	0
AT2G07320	0
AT2G07325	0
AT2G07330	0
AT2G07335	0
AT2G07340	199
AT2G07345	3
AT2G07355	1
AT2G07360	820
AT2G07365	0
AT2G07375	0
AT2G07380	0
AT2G07385	0
AT2G07390	0
AT2G07395	0
AT2G07400	0
AT2G07405	0
AT2G07410	0
AT2G07415	0
AT2G07420	0
AT2G07425	0
AT2G07430	0
AT2G07435	3
AT2G07440	0
AT2G07445	2
AT2G07450	0
AT2G07455	0
AT2G07460	0
AT2G07470	0
AT2G07475	1
AT2G07480	0
AT2G07483	0
AT2G07485	1
AT2G07486	0
AT2G07490	0
AT2G07495	0
AT2G07500	0
AT2G07505	0
AT2G07510	0
AT2G07515	0
AT2G07520	0
AT2G07525	0
AT2G07530	0
AT2G07535	0
AT2G07540	0
AT2G07545	0
AT2G07550	0
AT2G07555	0
AT2G07560	0
AT2G07565	0
AT2G07570	0
AT2G07575	0
AT2G07580	0
AT2G07585	4
AT2G07590	0
AT2G07595	0
AT2G07599	1
AT2G07600	0
AT2G07605	0
AT2G07613	0
AT2G07615	0
AT2G07617	0
AT2G07620	0
AT2G07621	2
AT2G07623	0
AT2G07625	0
AT2G07626	0
AT2G07627	0
AT2G07628	0
AT2G07629	3
AT2G07630	0
AT2G07631	0
AT2G07632	0
AT2G07633	0
AT2G07634	0
AT2G07635	0
AT2G07636	0
AT2G07637	0
AT2G07638	14
AT2G07640	1
AT2G07641	0
AT2G07642	0
AT2G07643	0
AT2G07644	0
AT2G07645	1
AT2G07646	0
AT2G07648	0
AT2G07650	0
AT2G07652	0
AT2G07654	0
AT2G07655	0
AT2G07656	0
AT2G07658	0
AT2G07659	0
AT2G07660	0
AT2G07661	0
AT2G07662	3
AT2G07663	0
AT2G07664	0
AT2G07665	0
AT2G07666	0
AT2G07667	2
AT2G07669	0
AT2G07670	0
AT2G07671	0
AT2G07672	0
AT2G07673	0
AT2G07674	0
AT2G07675	1
AT2G07676	0
AT2G07677	2
AT2G07678	0
AT2G07680	655
AT2G07681	0
AT2G07682	0
AT2G07683	0
AT2G07684	0
AT2G07685	0
AT2G07686	0
AT2G07687	3
AT2G07688	0
AT2G07689	0
AT2G07690	196
AT2G07691	0
AT2G07692	0
AT2G07693	0
AT2G07694	1
AT2G07695	7
AT2G07696	0
AT2G07697	0
AT2G07698	4
AT2G07699	0
AT2G07700	0
AT2G07701	0
AT2G07702	0
AT2G07703	0
AT2G07704	0
AT2G07705	0
AT2G07706	0
AT2G07707	0
AT2G07708	0
AT2G07709	0
AT2G07710	0
AT2G07711	1
AT2G07712	0
AT2G07713	0
AT2G07714	0
AT2G07715	16
AT2G07716	0
AT2G07717	0
AT2G07718	0
AT2G07719	0
AT2G07720	0
AT2G07721	0
AT2G07722	0
AT2G07723	0
AT2G07724	0
AT2G07725	0
AT2G07726	0
AT2G07727	1
AT2G07728	0
AT2G07729	0
AT2G07730	0
AT2G07731	0
AT2G07732	2
AT2G07733	0
AT2G07734	0
AT2G07735	0
AT2G07736	0
AT2G07737	0
AT2G07738	0
AT2G07739	1
AT2G07740	0
AT2G07741	0
AT2G07742	0
AT2G07743	0
AT2G07744	0
AT2G07745	0
AT2G07746	0
AT2G07747	0
AT2G07748	0
AT2G07749	0
AT2G07750	0
AT2G07751	0
AT2G07752	0
AT2G07753	1
AT2G07754	0
AT2G07755	0
AT2G07756	0
AT2G07757	0
AT2G07758	0
AT2G07759	0
AT2G07760	0
AT2G07761	0
AT2G07762	0
AT2G07763	0
AT2G07764	0
AT2G07765	0
AT2G07766	0
AT2G07767	0
AT2G07768	0
AT2G07769	0
AT2G07770	0
AT2G07771	0
AT2G07772	0
AT2G07773	0
AT2G07774	0
AT2G07775	0
AT2G07776	0
AT2G07777	0
AT2G07778	0
AT2G07779	0
AT2G07780	0
AT2G07783	1
AT2G07784	0
AT2G07785	0
AT2G07786	0
AT2G07787	0
AT2G07788	0
AT2G07789	0
AT2G07790	0
AT2G07791	0
AT2G07792	0
AT2G07793	0
AT2G07794	0
AT2G07795	0
AT2G07798	0
AT2G07799	0
AT2G07800	0
AT2G07805	0
AT2G07806	0
AT2G07807	0
AT2G07808	0
AT2G07809	0
AT2G07810	0
AT2G07811	1
AT2G07812	0
AT2G07813	0
AT2G07815	0
AT2G07820	0
AT2G07825	0
AT2G07826	0
AT2G07827	0
AT2G07830	0
AT2G07835	1
AT2G07840	0
AT2G07845	0
AT2G07850	0
AT2G07855	0
AT2G07860	0
AT2G07865	0
AT2G07870	0
AT2G07875	2
AT2G07880	0
AT2G07885	0
AT2G07890	0
AT2G07895	0
AT2G07900	0
AT2G07905	0
AT2G07910	0
AT2G07915	0
AT2G07925	0
AT2G07935	0
AT2G07940	0
AT2G07945	0
AT2G07950	5
AT2G07960	0
AT2G07965	0
AT2G07970	0
AT2G07975	0
AT2G07981	0
AT2G07985	0
AT2G07990	0
AT2G07995	0
AT2G08000	0
AT2G08005	0
AT2G08010	0
AT2G08015	0
AT2G08020	0
AT2G08025	0
AT2G08030	0
AT2G08035	0
AT2G08040	0
AT2G08045	0
AT2G08050	0
AT2G08055	0
AT2G08060	0
AT2G08070	0
AT2G08075	0
AT2G08085	0
AT2G08090	0
AT2G08095	1
AT2G08100	2
AT2G08105	0
AT2G08110	0
AT2G08115	0
AT2G08120	1
AT2G08125	0
AT2G08130	0
AT2G08135	0
AT2G08150	0
AT2G08155	0
AT2G08160	0
AT2G08165	0
AT2G08175	0
AT2G08180	0
AT2G08190	0
AT2G08195	0
AT2G08200	0
AT2G08205	0
AT2G08210	0
AT2G08215	0
AT2G08220	8
AT2G08230	0
AT2G08235	0
AT2G08240	0
AT2G08245	0
AT2G08250	0
AT2G08255	0
AT2G08260	0
AT2G08265	0
AT2G08270	0
AT2G08275	0
AT2G08280	0
AT2G08285	0
AT2G08290	0
AT2G08295	0
AT2G08300	0
AT2G08305	0
AT2G08310	0
AT2G08315	0
AT2G08320	2
AT2G08330	0
AT2G08335	0
AT2G08340	2
AT2G08345	0
AT2G08350	3
AT2G08355	0
AT2G08360	0
AT2G08365	0
AT2G08370	0
AT2G08375	0
AT2G08380	0
AT2G08385	0
AT2G08390	0
AT2G08395	0
AT2G08400	0
AT2G08405	0
AT2G08410	0
AT2G08415	0
AT2G08420	0
AT2G08425	0
AT2G08430	0
AT2G08435	3
AT2G08440	2
AT2G08445	1
AT2G08450	0
AT2G08455	0
AT2G08460	0
AT2G08465	0
AT2G08470	0
AT2G08475	0
AT2G08480	0
AT2G08485	0
AT2G08490	0
AT2G08495	0
AT2G08500	0
AT2G08505	0
AT2G08510	0
AT2G08515	0
AT2G08520	0
AT2G08525	0
AT2G08530	1
AT2G08535	0
AT2G08540	0
AT2G08545	1
AT2G08550	0
AT2G08555	0
AT2G08560	0
AT2G08565	0
AT2G08570	0
AT2G08575	7
AT2G08580	0
AT2G08585	2
AT2G08590	0
AT2G08595	0
AT2G08610	24
AT2G08620	0
AT2G08625	0
AT2G08630	0
AT2G08635	2
AT2G08640	0
AT2G08645	0
AT2G08650	7
AT2G08655	0
AT2G08660	0
AT2G08665	0
AT2G08670	0
AT2G08675	0
AT2G08680	0
AT2G08685	0
AT2G08690	0
AT2G08695	0
AT2G08700	0
AT2G08705	0
AT2G08710	0
AT2G08715	0
AT2G08720	0
AT2G08725	1
AT2G08730	0
AT2G08735	5
AT2G08740	0
AT2G08745	0
AT2G08750	0
AT2G08755	1
AT2G08760	1
AT2G08765	42
AT2G08770	0
AT2G08775	0
AT2G08780	0
AT2G08790	0
AT2G08795	0
AT2G08800	0
AT2G08805	0
AT2G08815	0
AT2G08820	0
AT2G08825	0
AT2G08830	0
AT2G08835	0
AT2G08845	0
AT2G08850	0
AT2G08855	0
AT2G08860	0
AT2G08865	20
AT2G08870	0
AT2G08875	0
AT2G08880	0
AT2G08885	0
AT2G08890	0
AT2G08895	5
AT2G08900	0
AT2G08905	1
AT2G08910	0
AT2G08915	0
AT2G08920	0
AT2G08925	0
AT2G08930	0
AT2G08935	0
AT2G08940	0
AT2G08945	0
AT2G08950	0
AT2G08955	0
AT2G08960	0
AT2G08965	7
AT2G08970	0
AT2G08975	1
AT2G08980	1
AT2G08985	0
AT2G08986	0
AT2G08990	0
AT2G08995	0
AT2G09000	0
AT2G09005	0
AT2G09010	0
AT2G09015	0
AT2G09020	0
AT2G09025	2
AT2G09035	0
AT2G09040	0
AT2G09045	0
AT2G09050	0
AT2G09055	0
AT2G09060	0
AT2G09065	0
AT2G09070	0
AT2G09075	0
AT2G09080	0
AT2G09085	1
AT2G09090	2
AT2G09095	0
AT2G09100	0
AT2G09105	0
AT2G09110	0
AT2G09115	0
AT2G09120	0
AT2G09125	0
AT2G09130	0
AT2G09135	0
AT2G09140	0
AT2G09150	0
AT2G09155	0
AT2G09160	0
AT2G09165	8
AT2G09170	2
AT2G09175	0
AT2G09180	0
AT2G09185	0
AT2G09187	0
AT2G09190	6
AT2G09195	0
AT2G09200	0
AT2G09205	1
AT2G09210	0
AT2G09215	0
AT2G09220	0
AT2G09225	20
AT2G09230	0
AT2G09235	0
AT2G09240	0
AT2G09245	0
AT2G09250	0
AT2G09255	0
AT2G09260	2
AT2G09265	0
AT2G09270	0
AT2G09280	0
AT2G09285	0
AT2G09290	0
AT2G09295	0
AT2G09300	0
AT2G09305	1
AT2G09310	0
AT2G09315	0
AT2G09320	0
AT2G09325	0
AT2G09330	0
AT2G09335	0
AT2G09340	0
AT2G09345	0
AT2G09350	0
AT2G09355	0
AT2G09360	0
AT2G09365	0
AT2G09370	0
AT2G09375	0
AT2G09380	0
AT2G09385	0
AT2G09388	0
AT2G09390	0
AT2G09395	0
AT2G09400	0
AT2G09405	0
AT2G09410	0
AT2G09415	0
AT2G09420	0
AT2G09425	0
AT2G09430	1
AT2G09435	0
AT2G09440	13
AT2G09445	0
AT2G09450	0
AT2G09455	3
AT2G09460	0
AT2G09465	0
AT2G09470	0
AT2G09475	0
AT2G09480	0
AT2G09490	0
AT2G09495	2
AT2G09500	0
AT2G09505	0
AT2G09510	2
AT2G09515	2
AT2G09525	3
AT2G09530	0
AT2G09535	0
AT2G09540	0
AT2G09545	0
AT2G09550	0
AT2G09555	0
AT2G09560	0
AT2G09565	0
AT2G09570	0
AT2G09575	0
AT2G09585	0
AT2G09589	0
AT2G09590	0
AT2G09605	0
AT2G09610	0
AT2G09615	0
AT2G09620	0
AT2G09625	0
AT2G09630	0
AT2G09635	0
AT2G09640	0
AT2G09645	0
AT2G09650	0
AT2G09655	0
AT2G09660	0
AT2G09665	0
AT2G09670	0
AT2G09675	0
AT2G09680	0
AT2G09685	0
AT2G09690	0
AT2G09695	0
AT2G09700	0
AT2G09705	1
AT2G09710	21
AT2G09715	0
AT2G09720	0
AT2G09725	0
AT2G09730	0
AT2G09735	0
AT2G09740	0
AT2G09745	6
AT2G09750	0
AT2G09755	0
AT2G09760	0
AT2G09765	0
AT2G09770	0
AT2G09775	0
AT2G09780	0
AT2G09785	0
AT2G09790	0
AT2G09795	75
AT2G09800	0
AT2G09805	0
AT2G09810	0
AT2G09815	1
AT2G09820	0
AT2G09825	0
AT2G09830	0
AT2G09835	1
AT2G09838	0
AT2G09840	0
AT2G09845	0
AT2G09850	0
AT2G09860	0
AT2G09862	0
AT2G09865	0
AT2G09870	0
AT2G09875	0
AT2G09880	0
AT2G09885	0
AT2G09890	0
AT2G09895	0
AT2G09900	0
AT2G09905	0
AT2G09910	0
AT2G09915	0
AT2G09920	0
AT2G09925	0
AT2G09930	0
AT2G09935	0
AT2G09945	0
AT2G09950	0
AT2G09953	0
AT2G09955	0
AT2G09956	0
AT2G09960	0
AT2G09965	0
AT2G09970	0
AT2G09975	0
AT2G09990	409
AT2G09992	0
AT2G09994	0
AT2G09995	0
AT2G10000	17
AT2G10010	6
AT2G10020	0
AT2G10025	0
AT2G10030	0
AT2G10040	0
AT2G10045	0
AT2G10050	0
AT2G10070	0
AT2G10080	0
AT2G10090	0
AT2G10100	0
AT2G10105	0
AT2G10110	0
AT2G10120	0
AT2G10130	0
AT2G10140	0
AT2G10150	0
AT2G10160	0
AT2G10165	0
AT2G10170	0
AT2G10175	0
AT2G10180	0
AT2G10190	0
AT2G10200	0
AT2G10205	0
AT2G10210	0
AT2G10220	0
AT2G10223	0
AT2G10226	0
AT2G10230	0
AT2G10232	0
AT2G10234	0
AT2G10237	0
AT2G10240	0
AT2G10250	0
AT2G10253	0
AT2G10256	0
AT2G10260	0
AT2G10265	0
AT2G10270	0
AT2G10280	0
AT2G10285	0
AT2G10290	0
AT2G10300	0
AT2G10310	0
AT2G10320	0
AT2G10330	0
AT2G10350	0
AT2G10360	0
AT2G10370	0
AT2G10380	0
AT2G10390	0
AT2G10400	0
AT2G10405	0
AT2G10410	1027
AT2G10420	1
AT2G10430	0
AT2G10440	0
AT2G10450	0
AT2G10455	0
AT2G10460	0
AT2G10465	0
AT2G10470	0
AT2G10480	0
AT2G10490	0
AT2G10500	0
AT2G10510	0
AT2G10520	0
AT2G10530	0
AT2G10535	0
AT2G10537	0
AT2G10540	0
AT2G10545	0
AT2G10550	0
AT2G10553	0
AT2G10555	0
AT2G10556	0
AT2G10557	0
AT2G10560	0
AT2G10570	0
AT2G10589	0
AT2G10590	0
AT2G10600	0
AT2G10602	0
AT2G10605	0
AT2G10606	0
AT2G10608	0
AT2G10610	0
AT2G10611	0
AT2G10614	0
AT2G10615	0
AT2G10617	0
AT2G10620	0
AT2G10625	0
AT2G10630	0
AT2G10640	0
AT2G10650	0
AT2G10660	0
AT2G10670	0
AT2G10680	0
AT2G10690	0
AT2G10710	0
AT2G10720	0
AT2G10730	0
AT2G10735	1
AT2G10740	0
AT2G10760	0
AT2G10770	0
AT2G10780	0
AT2G10790	0
AT2G10800	0
AT2G10802	0
AT2G10810	0
AT2G10820	0
AT2G10830	0
AT2G10833	0
AT2G10836	0
AT2G10840	0
AT2G10850	0
AT2G10860	0
AT2G10870	0
AT2G10880	0
AT2G10890	0
AT2G10895	0
AT2G10900	0
AT2G10910	0
AT2G10920	1
AT2G10921	0
AT2G10930	1
AT2G10931	12
AT2G10940	6958
AT2G10950	202
AT2G10955	0
AT2G10960	0
AT2G10965	0
AT2G10970	0
AT2G10975	0
AT2G10980	0
AT2G10990	2
AT2G11000	217
AT2G11005	0
AT2G11010	0
AT2G11015	0
AT2G11020	0
AT2G11025	0
AT2G11030	0
AT2G11035	0
AT2G11040	0
AT2G11045	0
AT2G11050	0
AT2G11060	0
AT2G11070	0
AT2G11080	0
AT2G11090	0
AT2G11100	0
AT2G11110	0
AT2G11115	0
AT2G11120	0
AT2G11130	0
AT2G11135	0
AT2G11140	18
AT2G11150	5
AT2G11165	0
AT2G11166	0
AT2G11168	0
AT2G11170	0
AT2G11180	0
AT2G11190	0
AT2G11200	0
AT2G11205	0
AT2G11210	0
AT2G11215	0
AT2G11220	0
AT2G11225	0
AT2G11230	0
AT2G11235	0
AT2G11240	1795
AT2G11270	1
AT2G11271	0
AT2G11280	1
AT2G11290	0
AT2G11300	0
AT2G11310	0
AT2G11320	0
AT2G11330	0
AT2G11340	0
AT2G11345	0
AT2G11350	0
AT2G11360	0
AT2G11370	0
AT2G11380	0
AT2G11390	0
AT2G11400	0
AT2G11405	0
AT2G11410	0
AT2G11420	0
AT2G11430	0
AT2G11440	0
AT2G11450	0
AT2G11460	0
AT2G11462	0
AT2G11465	0
AT2G11480	0
AT2G11485	0
AT2G11490	0
AT2G11500	0
AT2G11502	0
AT2G11504	0
AT2G11507	0
AT2G11510	0
AT2G11520	320
AT2G11522	0
AT2G11530	0
AT2G11550	0
AT2G11570	0
AT2G11590	0
AT2G11600	0
AT2G11610	0
AT2G11620	15
AT2G11623	0
AT2G11626	0
AT2G11630	0
AT2G11640	0
AT2G11650	0
AT2G11660	0
AT2G11670	0
AT2G11680	0
AT2G11690	0
AT2G11700	0
AT2G11720	0
AT2G11730	0
AT2G11740	0
AT2G11750	0
AT2G11770	0
AT2G11773	0
AT2G11775	0
AT2G11778	0
AT2G11780	0
AT2G11790	0
AT2G11800	0
AT2G11810	0
AT2G11815	3
AT2G11820	0
AT2G11830	0
AT2G11840	0
AT2G11850	0
AT2G11851	0
AT2G11852	0
AT2G11870	0
AT2G11880	47
AT2G11890	531
AT2G11891	1
AT2G11910	750
AT2G11930	0
AT2G11940	0
AT2G11950	0
AT2G11970	0
AT2G11980	0
AT2G11983	0
AT2G11990	0
AT2G12000	0
AT2G12010	0
AT2G12020	0
AT2G12025	0
AT2G12040	0
AT2G12050	0
AT2G12060	0
AT2G12066	0
AT2G12083	0
AT2G12100	0
AT2G12110	0
AT2G12120	0
AT2G12130	0
AT2G12140	0
AT2G12150	0
AT2G12160	0
AT2G12170	16
AT2G12190	29
AT2G12195	0
AT2G12200	0
AT2G12205	0
AT2G12210	0
AT2G12230	0
AT2G12240	0
AT2G12250	0
AT2G12260	0
AT2G12270	0
AT2G12280	0
AT2G12290	0
AT2G12300	0
AT2G12305	0
AT2G12320	0
AT2G12325	0
AT2G12330	0
AT2G12340	0
AT2G12345	0
AT2G12360	0
AT2G12370	0
AT2G12380	0
AT2G12385	0
AT2G12390	0
AT2G12400	130
AT2G12405	0
AT2G12407	0
AT2G12408	1
AT2G12410	0
AT2G12420	0
AT2G12430	7
AT2G12440	13
AT2G12450	11
AT2G12460	21
AT2G12461	19
AT2G12462	116
AT2G12465	0
AT2G12470	0
AT2G12475	0
AT2G12480	8
AT2G12490	37
AT2G12500	0
AT2G12505	0
AT2G12510	0
AT2G12520	0
AT2G12530	0
AT2G12540	0
AT2G12550	49
AT2G12560	0
AT2G12570	0
AT2G12580	0
AT2G12590	0
AT2G12600	0
AT2G12610	0
AT2G12620	0
AT2G12630	0
AT2G12640	0
AT2G12646	0
AT2G12650	0
AT2G12660	0
AT2G12670	0
AT2G12680	0
AT2G12685	0
AT2G12690	0
AT2G12695	0
AT2G12700	0
AT2G12710	0
AT2G12720	0
AT2G12730	0
AT2G12740	0
AT2G12750	0
AT2G12760	0
AT2G12770	0
AT2G12780	0
AT2G12800	0
AT2G12810	0
AT2G12815	0
AT2G12820	0
AT2G12830	0
AT2G12832	0
AT2G12835	0
AT2G12840	0
AT2G12845	0
AT2G12850	0
AT2G12855	0
AT2G12860	0
AT2G12870	0
AT2G12875	0
AT2G12880	0
AT2G12890	0
AT2G12900	0
AT2G12905	0
AT2G12910	0
AT2G12920	0
AT2G12930	0
AT2G12935	0
AT2G12940	0
AT2G12945	0
AT2G12950	0
AT2G12960	0
AT2G12970	0
AT2G12980	0
AT2G12990	0
AT2G13000	0
AT2G13010	0
AT2G13020	0
AT2G13040	0
AT2G13050	0
AT2G13060	0
AT2G13070	0
AT2G13080	0
AT2G13090	0
AT2G13100	117
AT2G13105	0
AT2G13110	0
AT2G13115	0
AT2G13116	0
AT2G13118	0
AT2G13120	0
AT2G13125	0
AT2G13126	0
AT2G13128	0
AT2G13130	34
AT2G13140	0
AT2G13142	0
AT2G13143	0
AT2G13145	0
AT2G13146	0
AT2G13150	0
AT2G13160	0
AT2G13170	0
AT2G13175	0
AT2G13180	0
AT2G13190	0
AT2G13200	0
AT2G13230	0
AT2G13240	0
AT2G13250	0
AT2G13260	0
AT2G13270	0
AT2G13274	0
AT2G13275	0
AT2G13280	0
AT2G13290	220
AT2G13295	0
AT2G13300	0
AT2G13310	0
AT2G13320	0
AT2G13330	0
AT2G13335	0
AT2G13350	0
AT2G13360	25043
AT2G13370	629
AT2G13380	0
AT2G13390	0
AT2G13400	0
AT2G13410	1
AT2G13420	9
AT2G13422	0
AT2G13430	0
AT2G13431	1
AT2G13440	405
AT2G13450	1
AT2G13460	0
AT2G13463	0
AT2G13469	0
AT2G13470	0
AT2G13480	0
AT2G13490	0
AT2G13500	0
AT2G13510	0
AT2G13520	0
AT2G13530	0
AT2G13540	475
AT2G13542	0
AT2G13547	0
AT2G13550	28
AT2G13555	0
AT2G13560	1777
AT2G13570	15
AT2G13580	0
AT2G13590	0
AT2G13600	18
AT2G13610	61
AT2G13620	0
AT2G13630	0
AT2G13640	0
AT2G13650	134
AT2G13660	0
AT2G13665	0
AT2G13680	3
AT2G13690	74
AT2G13700	0
AT2G13705	0
AT2G13706	0
AT2G13710	0
AT2G13720	0
AT2G13730	0
AT2G13740	0
AT2G13750	0
AT2G13760	0
AT2G13770	1
AT2G13790	388
AT2G13800	57
AT2G13810	1
AT2G13820	76
AT2G13830	0
AT2G13840	73
AT2G13845	0
AT2G13850	0
AT2G13851	0
AT2G13860	0
AT2G13865	0
AT2G13870	0
AT2G13890	0
AT2G13895	0
AT2G13900	0
AT2G13905	0
AT2G13910	0
AT2G13920	0
AT2G13930	0
AT2G13940	0
AT2G13950	0
AT2G13960	5
AT2G13965	0
AT2G13970	163
AT2G13975	163
AT2G13980	0
AT2G13985	0
AT2G13990	0
AT2G14000	0
AT2G14010	0
AT2G14020	0
AT2G14030	0
AT2G14040	0
AT2G14045	708
AT2G14050	145
AT2G14060	7
AT2G14070	0
AT2G14080	354
AT2G14090	91
AT2G14095	1
AT2G14100	0
AT2G14110	128
AT2G14115	27
AT2G14120	434
AT2G14130	0
AT2G14140	0
AT2G14150	0
AT2G14160	0
AT2G14170	309
AT2G14180	0
AT2G14190	0
AT2G14200	0
AT2G14210	2
AT2G14220	66
AT2G14230	0
AT2G14240	2
AT2G14245	0
AT2G14247	43
AT2G14255	364
AT2G14260	807
AT2G14265	0
AT2G14270	0
AT2G14280	0
AT2G14282	0
AT2G14285	322
AT2G14288	0
AT2G14289	0
AT2G14290	18
AT2G14300	0
AT2G14310	0
AT2G14320	0
AT2G14330	0
AT2G14335	0
AT2G14340	0
AT2G14350	0
AT2G14365	0
AT2G14370	0
AT2G14378	0
AT2G14380	0
AT2G14390	0
AT2G14395	0
AT2G14400	0
AT2G14405	0
AT2G14410	0
AT2G14415	0
AT2G14420	0
AT2G14430	0
AT2G14440	0
AT2G14450	0
AT2G14455	0
AT2G14460	131
AT2G14470	0
AT2G14475	0
AT2G14490	0
AT2G14500	0
AT2G14510	0
AT2G14520	58
AT2G14530	103
AT2G14535	0
AT2G14540	0
AT2G14550	0
AT2G14560	810
AT2G14570	0
AT2G14580	0
AT2G14590	0
AT2G14595	0
AT2G14600	0
AT2G14605	0
AT2G14610	12
AT2G14620	28
AT2G14630	0
AT2G14635	0
AT2G14640	0
AT2G14650	0
AT2G14660	98
AT2G14661	0
AT2G14670	0
AT2G14680	222
AT2G14690	0
AT2G14692	0
AT2G14695	0
AT2G14700	0
AT2G14710	0
AT2G14720	833
AT2G14730	0
AT2G14740	481
AT2G14750	3087
AT2G14755	2
AT2G14760	0
AT2G14765	0
AT2G14770	0
AT2G14772	0
AT2G14774	0
AT2G14775	4
AT2G14777	0
AT2G14780	0
AT2G14790	0
AT2G14793	0
AT2G14796	0
AT2G14800	2
AT2G14810	0
AT2G14820	0
AT2G14825	48
AT2G14830	0
AT2G14835	262
AT2G14840	0
AT2G14843	0
AT2G14846	0
AT2G14850	89
AT2G14860	11
AT2G14870	0
AT2G14878	542
AT2G14880	641
AT2G14890	509
AT2G14900	9
AT2G14910	2037
AT2G14920	0
AT2G14930	0
AT2G14935	0
AT2G14940	0
AT2G14945	0
AT2G14950	0
AT2G14960	0
AT2G14970	0
AT2G14980	0
AT2G14990	0
AT2G15000	272
AT2G15010	0
AT2G15012	0
AT2G15013	0
AT2G15014	0
AT2G15015	0
AT2G15016	0
AT2G15017	0
AT2G15020	2852
AT2G15025	0
AT2G15029	0
AT2G15030	11
AT2G15040	18
AT2G15042	34
AT2G15045	1
AT2G15050	1136
AT2G15060	4
AT2G15070	4
AT2G15080	242
AT2G15090	76
AT2G15100	0
AT2G15110	0
AT2G15120	0
AT2G15128	30
AT2G15130	0
AT2G15140	0
AT2G15145	0
AT2G15150	0
AT2G15160	1
AT2G15170	1
AT2G15180	0
AT2G15185	0
AT2G15190	0
AT2G15200	0
AT2G15210	0
AT2G15220	3
AT2G15230	161
AT2G15240	222
AT2G15250	0
AT2G15260	0
AT2G15270	107
AT2G15271	0
AT2G15280	280
AT2G15290	1032
AT2G15292	187
AT2G15300	38
AT2G15310	234
AT2G15318	0
AT2G15320	448
AT2G15325	0
AT2G15327	0
AT2G15330	0
AT2G15340	0
AT2G15345	0
AT2G15350	0
AT2G15360	0
AT2G15370	0
AT2G15380	0
AT2G15390	76
AT2G15400	8
AT2G15410	0
AT2G15420	0
AT2G15430	160
AT2G15440	23
AT2G15450	0
AT2G15460	0
AT2G15470	0
AT2G15480	34
AT2G15490	1
AT2G15500	0
AT2G15510	0
AT2G15520	0
AT2G15530	344
AT2G15535	0
AT2G15540	0
AT2G15550	0
AT2G15555	1
AT2G15560	208
AT2G15570	198
AT2G15580	871
AT2G15590	0
AT2G15600	0
AT2G15610	0
AT2G15620	3820
AT2G15630	9
AT2G15640	0
AT2G15650	0
AT2G15660	0
AT2G15670	0
AT2G15680	0
AT2G15690	94
AT2G15695	647
AT2G15700	0
AT2G15710	0
AT2G15720	0
AT2G15730	45
AT2G15740	0
AT2G15750	1
AT2G15760	40
AT2G15765	0
AT2G15770	0
AT2G15780	3
AT2G15790	122
AT2G15800	0
AT2G15810	0
AT2G15815	0
AT2G15820	245
AT2G15830	26
AT2G15840	7
AT2G15850	1
AT2G15860	359
AT2G15870	0
AT2G15880	2
AT2G15890	20
AT2G15900	219
AT2G15910	280
AT2G15920	0
AT2G15940	0
AT2G15950	0
AT2G15960	75
AT2G15970	1676
AT2G15980	55
AT2G15990	0
AT2G16000	0
AT2G16005	0
AT2G16010	0
AT2G16015	0
AT2G16016	0
AT2G16018	0
AT2G16019	0
AT2G16020	0
AT2G16030	0
AT2G16040	0
AT2G16050	120
AT2G16060	59
AT2G16070	905
AT2G16080	1
AT2G16090	126
AT2G16100	0
AT2G16110	0
AT2G16120	0
AT2G16130	0
AT2G16140	3
AT2G16145	0
AT2G16150	0
AT2G16160	0
AT2G16170	0
AT2G16180	0
AT2G16190	0
AT2G16200	0
AT2G16210	0
AT2G16220	0
AT2G16225	0
AT2G16230	0
AT2G16240	0
AT2G16245	0
AT2G16250	53
AT2G16260	0
AT2G16270	61
AT2G16280	1400
AT2G16290	1
AT2G16300	0
AT2G16310	0
AT2G16320	0
AT2G16330	0
AT2G16340	0
AT2G16360	2
AT2G16365	967
AT2G16367	416
AT2G16370	438
AT2G16380	360
AT2G16385	0
AT2G16390	101
AT2G16400	276
AT2G16405	169
AT2G16410	0
AT2G16420	0
AT2G16430	1867
AT2G16440	178
AT2G16450	0
AT2G16460	275
AT2G16485	632
AT2G16490	0
AT2G16500	4430
AT2G16505	1
AT2G16510	960
AT2G16520	0
AT2G16530	49
AT2G16535	0
AT2G16540	0
AT2G16550	0
AT2G16560	0
AT2G16570	5
AT2G16575	2
AT2G16580	11
AT2G16586	0
AT2G16592	0
AT2G16594	0
AT2G16595	40
AT2G16600	3435
AT2G16610	0
AT2G16620	0
AT2G16630	204
AT2G16640	526
AT2G16650	56
AT2G16660	12
AT2G16670	0
AT2G16676	0
AT2G16680	0
AT2G16690	0
AT2G16700	178
AT2G16710	108
AT2G16720	132
AT2G16730	0
AT2G16740	742
AT2G16750	82
AT2G16760	5
AT2G16770	140
AT2G16780	141
AT2G16790	31
AT2G16800	234
AT2G16810	0
AT2G16820	0
AT2G16830	0
AT2G16832	0
AT2G16835	0
AT2G16840	0
AT2G16850	93
AT2G16860	596
AT2G16870	46
AT2G16880	149
AT2G16890	107
AT2G16895	3
AT2G16900	243
AT2G16905	0
AT2G16910	1
AT2G16920	313
AT2G16930	306
AT2G16940	1343
AT2G16950	773
AT2G16953	0
AT2G16960	0
AT2G16970	0
AT2G16980	0
AT2G16990	129
AT2G17000	0
AT2G17010	3
AT2G17020	285
AT2G17030	95
AT2G17033	371
AT2G17036	33
AT2G17040	247
AT2G17043	0
AT2G17050	1
AT2G17055	0
AT2G17060	2
AT2G17064	0
AT2G17070	0
AT2G17080	0
AT2G17090	0
AT2G17110	124
AT2G17115	0
AT2G17120	398
AT2G17130	544
AT2G17140	35
AT2G17150	212
AT2G17160	0
AT2G17170	0
AT2G17180	0
AT2G17190	666
AT2G17200	806
AT2G17210	11
AT2G17220	613
AT2G17230	54
AT2G17240	557
AT2G17250	159
AT2G17260	104
AT2G17265	497
AT2G17270	79
AT2G17280	67
AT2G17290	310
AT2G17295	0
AT2G17300	297
AT2G17305	0
AT2G17310	0
AT2G17320	318
AT2G17330	0
AT2G17340	1451
AT2G17350	310
AT2G17360	2066
AT2G17370	64
AT2G17380	362
AT2G17390	1963
AT2G17410	464
AT2G17420	1086
AT2G17430	23
AT2G17440	89
AT2G17442	31
AT2G17450	127
AT2G17460	0
AT2G17470	14
AT2G17477	0
AT2G17480	303
AT2G17490	1
AT2G17500	182
AT2G17510	361
AT2G17520	397
AT2G17525	57
AT2G17530	168
AT2G17540	206
AT2G17550	198
AT2G17560	335
AT2G17570	38
AT2G17580	134
AT2G17590	0
AT2G17600	0
AT2G17610	0
AT2G17620	6
AT2G17630	29
AT2G17640	412
AT2G17650	126
AT2G17660	74
AT2G17670	76
AT2G17680	0
AT2G17690	1
AT2G17695	1255
AT2G17700	228
AT2G17705	79
AT2G17710	68
AT2G17720	276
AT2G17723	0
AT2G17730	251
AT2G17740	9
AT2G17750	0
AT2G17760	336
AT2G17770	0
AT2G17780	181
AT2G17785	0
AT2G17787	117
AT2G17790	363
AT2G17800	434
AT2G17810	0
AT2G17820	676
AT2G17830	40
AT2G17840	436
AT2G17845	0
AT2G17850	0
AT2G17860	0
AT2G17870	311
AT2G17880	92
AT2G17890	0
AT2G17900	68
AT2G17905	0
AT2G17910	0
AT2G17920	0
AT2G17930	782
AT2G17940	0
AT2G17950	0
AT2G17960	0
AT2G17970	146
AT2G17972	0
AT2G17975	60
AT2G17980	377
AT2G17990	487
AT2G18000	23
AT2G18010	25
AT2G18020	3643
AT2G18025	0
AT2G18030	130
AT2G18040	1276
AT2G18042	1
AT2G18050	49
AT2G18060	21
AT2G18070	0
AT2G18080	0
AT2G18090	434
AT2G18100	10
AT2G18110	505
AT2G18115	2
AT2G18120	81
AT2G18130	0
AT2G18140	0
AT2G18150	0
AT2G18160	1229
AT2G18170	153
AT2G18180	7
AT2G18190	0
AT2G18193	15
AT2G18196	4
AT2G18200	0
AT2G18210	20
AT2G18220	168
AT2G18230	1018
AT2G18240	178
AT2G18245	65
AT2G18250	272
AT2G18260	91
AT2G18270	0
AT2G18280	782
AT2G18290	180
AT2G18300	784
AT2G18310	0
AT2G18320	5
AT2G18323	0
AT2G18328	3899
AT2G18330	173
AT2G18340	2
AT2G18350	19
AT2G18360	1
AT2G18370	0
AT2G18380	42
AT2G18390	152
AT2G18400	150
AT2G18410	56
AT2G18420	0
AT2G18440	1711
AT2G18450	2
AT2G18460	0
AT2G18465	93
AT2G18470	2
AT2G18480	2
AT2G18490	0
AT2G18500	0
AT2G18510	208
AT2G18520	15
AT2G18530	0
AT2G18540	0
AT2G18550	0
AT2G18560	256
AT2G18570	142
AT2G18580	0
AT2G18590	0
AT2G18600	44
AT2G18620	0
AT2G18630	256
AT2G18640	0
AT2G18650	5
AT2G18660	17
AT2G18670	27
AT2G18680	13
AT2G18685	0
AT2G18690	73
AT2G18700	494
AT2G18710	1060
AT2G18720	5
AT2G18721	0
AT2G18730	423
AT2G18735	48
AT2G18740	549
AT2G18750	731
AT2G18760	152
AT2G18770	222
AT2G18780	23
AT2G18790	1131
AT2G18800	0
AT2G18810	0
AT2G18820	0
AT2G18830	0
AT2G18840	63
AT2G18850	112
AT2G18860	422
AT2G18870	0
AT2G18876	147
AT2G18880	1
AT2G18890	173
AT2G18900	142
AT2G18910	318
AT2G18915	153
AT2G18917	4
AT2G18920	0
AT2G18938	2
AT2G18940	375
AT2G18950	280
AT2G18960	11789
AT2G18969	0
AT2G18970	0
AT2G18980	9
AT2G18990	126
AT2G19000	0
AT2G19010	0
AT2G19020	0
AT2G19030	0
AT2G19040	0
AT2G19045	0
AT2G19050	0
AT2G19060	0
AT2G19070	1
AT2G19080	210
AT2G19090	50
AT2G19100	1
AT2G19110	337
AT2G19120	31
AT2G19130	117
AT2G19140	1
AT2G19146	0
AT2G19150	1
AT2G19160	163
AT2G19170	119
AT2G19180	347
AT2G19190	1
AT2G19200	0
AT2G19210	0
AT2G19220	0
AT2G19230	0
AT2G19240	5
AT2G19250	72
AT2G19260	76
AT2G19270	226
AT2G19280	156
AT2G19290	0
AT2G19300	0
AT2G19310	1422
AT2G19320	0
AT2G19330	1
AT2G19340	0
AT2G19350	53
AT2G19360	0
AT2G19365	0
AT2G19380	28
AT2G19385	104
AT2G19390	205
AT2G19400	150
AT2G19410	0
AT2G19420	0
AT2G19425	0
AT2G19430	192
AT2G19440	1
AT2G19450	25
AT2G19460	52
AT2G19470	401
AT2G19480	1477
AT2G19490	61
AT2G19500	0
AT2G19510	0
AT2G19520	471
AT2G19530	17
AT2G19540	993
AT2G19550	6
AT2G19560	156
AT2G19570	0
AT2G19572	0
AT2G19580	50
AT2G19582	3
AT2G19590	17
AT2G19600	199
AT2G19610	0
AT2G19620	154
AT2G19630	0
AT2G19640	58
AT2G19650	382
AT2G19660	3
AT2G19670	67
AT2G19680	585
AT2G19690	92
AT2G19700	0
AT2G19710	256
AT2G19720	101
AT2G19730	3110
AT2G19740	825
AT2G19750	581
AT2G19755	0
AT2G19760	1156
AT2G19770	0
AT2G19780	124
AT2G19790	447
AT2G19796	0
AT2G19800	2
AT2G19802	0
AT2G19803	0
AT2G19806	0
AT2G19810	51
AT2G19820	0
AT2G19825	0
AT2G19830	1219
AT2G19840	0
AT2G19850	0
AT2G19860	301
AT2G19870	214
AT2G19880	280
AT2G19890	1
AT2G19893	0
AT2G19900	0
AT2G19910	5
AT2G19920	3
AT2G19930	33
AT2G19940	663
AT2G19950	321
AT2G19960	0
AT2G19970	4
AT2G19980	2
AT2G19990	22
AT2G20000	307
AT2G20010	222
AT2G20020	600
AT2G20030	1
AT2G20050	897
AT2G20060	374
AT2G20070	0
AT2G20080	0
AT2G20100	80
AT2G20110	5
AT2G20120	217
AT2G20130	178
AT2G20140	415
AT2G20142	16
AT2G20150	1
AT2G20160	0
AT2G20170	0
AT2G20180	235
AT2G20190	941
AT2G20208	0
AT2G20210	78
AT2G20230	936
AT2G20240	90
AT2G20250	66
AT2G20260	6056
AT2G20270	612
AT2G20280	587
AT2G20290	245
AT2G20298	0
AT2G20300	364
AT2G20310	116
AT2G20320	170
AT2G20330	258
AT2G20340	508
AT2G20350	0
AT2G20360	1817
AT2G20362	18
AT2G20370	330
AT2G20380	0
AT2G20390	162
AT2G20400	94
AT2G20410	113
AT2G20420	1988
AT2G20430	0
AT2G20440	119
AT2G20450	800
AT2G20460	0
AT2G20463	0
AT2G20465	0
AT2G20470	8
AT2G20480	4
AT2G20490	304
AT2G20495	112
AT2G20500	0
AT2G20510	4
AT2G20515	8
AT2G20520	0
AT2G20530	621
AT2G20540	12
AT2G20550	42
AT2G20555	2
AT2G20560	404
AT2G20562	46
AT2G20570	2167
AT2G20580	1122
AT2G20585	145
AT2G20590	23
AT2G20595	0
AT2G20597	0
AT2G20600	0
AT2G20605	0
AT2G20610	2422
AT2G20613	0
AT2G20616	0
AT2G20618	0
AT2G20619	0
AT2G20620	0
AT2G20625	5
AT2G20630	1438
AT2G20635	65
AT2G20650	73
AT2G20660	0
AT2G20670	255
AT2G20680	59
AT2G20690	554
AT2G20700	13
AT2G20710	13
AT2G20720	0
AT2G20721	12
AT2G20722	6
AT2G20723	3
AT2G20724	264
AT2G20725	387
AT2G20740	270
AT2G20750	138
AT2G20760	779
AT2G20770	32
AT2G20780	57
AT2G20784	0
AT2G20790	249
AT2G20800	0
AT2G20805	0
AT2G20810	195
AT2G20815	47
AT2G20816	0
AT2G20818	0
AT2G20820	1722
AT2G20825	2
AT2G20830	772
AT2G20835	26
AT2G20840	112
AT2G20850	253
AT2G20860	1788
AT2G20870	14
AT2G20873	0
AT2G20875	27
AT2G20880	20
AT2G20890	7216
AT2G20900	193
AT2G20910	4
AT2G20920	927
AT2G20921	2
AT2G20930	321
AT2G20940	81
AT2G20950	371
AT2G20960	363
AT2G20970	0
AT2G20980	51
AT2G20990	2355
AT2G20993	0
AT2G21000	0
AT2G21010	0
AT2G21020	1
AT2G21030	0
AT2G21040	1
AT2G21045	0
AT2G21050	128
AT2G21060	402
AT2G21070	60
AT2G21080	210
AT2G21090	47
AT2G21100	8
AT2G21105	0
AT2G21110	0
AT2G21120	658
AT2G21130	19
AT2G21140	369
AT2G21150	252
AT2G21160	1242
AT2G21170	8207
AT2G21172	0
AT2G21180	80
AT2G21185	0
AT2G21187	0
AT2G21188	42
AT2G21190	433
AT2G21195	127
AT2G21200	15
AT2G21210	223
AT2G21220	3
AT2G21230	263
AT2G21235	0
AT2G21237	0
AT2G21240	292
AT2G21250	555
AT2G21260	2
AT2G21270	887
AT2G21280	1650
AT2G21290	329
AT2G21300	722
AT2G21310	1
AT2G21320	961
AT2G21330	54728
AT2G21340	732
AT2G21350	7
AT2G21360	0
AT2G21370	650
AT2G21380	413
AT2G21385	1142
AT2G21390	1075
AT2G21400	0
AT2G21410	842
AT2G21420	1
AT2G21430	17
AT2G21440	410
AT2G21450	1
AT2G21455	0
AT2G21460	0
AT2G21465	0
AT2G21470	504
AT2G21480	0
AT2G21490	0
AT2G21500	146
AT2G21510	4
AT2G21520	635
AT2G21530	1522
AT2G21540	234
AT2G21550	16
AT2G21560	518
AT2G21570	0
AT2G21580	1732
AT2G21590	134
AT2G21595	0
AT2G21600	392
AT2G21610	0
AT2G21620	375
AT2G21630	42
AT2G21640	29
AT2G21650	2456
AT2G21655	0
AT2G21660	995
AT2G21670	0
AT2G21680	0
AT2G21690	0
AT2G21700	0
AT2G21710	63
AT2G21720	0
AT2G21725	0
AT2G21727	0
AT2G21730	8
AT2G21740	0
AT2G21750	0
AT2G21760	0
AT2G21770	24
AT2G21780	2
AT2G21790	567
AT2G21800	1
AT2G21810	0
AT2G21820	9
AT2G21830	139
AT2G21840	1
AT2G21850	14
AT2G21860	769
AT2G21870	6325
AT2G21880	63
AT2G21890	13
AT2G21895	0
AT2G21900	0
AT2G21905	0
AT2G21910	0
AT2G21920	0
AT2G21930	0
AT2G21940	171
AT2G21950	12
AT2G21960	1381
AT2G21970	3958
AT2G21980	0
AT2G21990	12
AT2G22000	50
AT2G22010	704
AT2G22030	0
AT2G22040	0
AT2G22050	0
AT2G22055	0
AT2G22060	0
AT2G22070	15
AT2G22080	593
AT2G22088	1
AT2G22090	46
AT2G22100	80
AT2G22110	0
AT2G22120	137
AT2G22121	0
AT2G22122	30
AT2G22125	1196
AT2G22140	18
AT2G22145	0
AT2G22150	0
AT2G22155	0
AT2G22160	0
AT2G22170	615
AT2G22180	0
AT2G22190	254
AT2G22200	55
AT2G22210	0
AT2G22220	0
AT2G22230	739
AT2G22240	4594
AT2G22241	0
AT2G22250	357
AT2G22260	48
AT2G22270	112
AT2G22280	0
AT2G22290	0
AT2G22300	362
AT2G22310	112
AT2G22320	0
AT2G22330	1932
AT2G22335	0
AT2G22340	1
AT2G22345	0
AT2G22350	0
AT2G22360	858
AT2G22370	78
AT2G22380	0
AT2G22390	34
AT2G22400	230
AT2G22410	20
AT2G22420	87
AT2G22425	313
AT2G22426	0
AT2G22430	1759
AT2G22440	0
AT2G22450	15
AT2G22460	0
AT2G22465	0
AT2G22470	75
AT2G22475	127
AT2G22480	542
AT2G22482	0
AT2G22490	291
AT2G22496	0
AT2G22500	893
AT2G22510	0
AT2G22520	0
AT2G22530	113
AT2G22540	904
AT2G22560	37
AT2G22570	64
AT2G22580	0
AT2G22590	15
AT2G22600	0
AT2G22610	45
AT2G22620	21
AT2G22630	0
AT2G22640	242
AT2G22650	133
AT2G22660	421
AT2G22668	0
AT2G22670	2215
AT2G22680	42
AT2G22690	70
AT2G22710	0
AT2G22720	587
AT2G22730	78
AT2G22740	147
AT2G22750	0
AT2G22760	1
AT2G22770	8
AT2G22780	976
AT2G22790	27
AT2G22795	1287
AT2G22800	145
AT2G22805	0
AT2G22807	0
AT2G22810	7
AT2G22820	0
AT2G22821	2
AT2G22830	57
AT2G22840	15
AT2G22850	2
AT2G22860	29
AT2G22870	205
AT2G22880	0
AT2G22890	16
AT2G22900	104
AT2G22905	11
AT2G22910	273
AT2G22920	0
AT2G22930	14
AT2G22940	0
AT2G22941	0
AT2G22942	0
AT2G22950	0
AT2G22955	0
AT2G22960	1
AT2G22970	289
AT2G22980	184
AT2G22990	4448
AT2G23000	1168
AT2G23010	116
AT2G23020	0
AT2G23030	0
AT2G23040	37
AT2G23050	0
AT2G23060	0
AT2G23067	0
AT2G23070	1059
AT2G23080	271
AT2G23090	3310
AT2G23093	44
AT2G23096	0
AT2G23100	33
AT2G23110	0
AT2G23118	0
AT2G23120	2461
AT2G23130	142
AT2G23140	246
AT2G23142	0
AT2G23148	0
AT2G23150	146
AT2G23160	0
AT2G23170	5
AT2G23180	263
AT2G23190	0
AT2G23200	234
AT2G23210	3
AT2G23220	0
AT2G23230	0
AT2G23240	0
AT2G23250	0
AT2G23260	0
AT2G23270	0
AT2G23290	38
AT2G23300	22
AT2G23310	168
AT2G23320	498
AT2G23321	1
AT2G23330	53
AT2G23340	267
AT2G23347	0
AT2G23348	13
AT2G23350	1367
AT2G23360	140
AT2G23370	107
AT2G23380	120
AT2G23390	888
AT2G23400	0
AT2G23410	0
AT2G23420	2108
AT2G23430	557
AT2G23440	0
AT2G23445	0
AT2G23450	227
AT2G23460	676
AT2G23470	149
AT2G23480	0
AT2G23490	0
AT2G23500	0
AT2G23510	0
AT2G23520	194
AT2G23530	3
AT2G23540	1
AT2G23550	8
AT2G23560	18
AT2G23570	0
AT2G23580	0
AT2G23590	91
AT2G23600	2333
AT2G23610	754
AT2G23620	1
AT2G23630	0
AT2G23640	0
AT2G23650	0
AT2G23660	0
AT2G23670	0
AT2G23672	4
AT2G23673	18
AT2G23680	119
AT2G23690	76
AT2G23700	69
AT2G23710	0
AT2G23720	0
AT2G23740	262
AT2G23755	35
AT2G23760	492
AT2G23770	77
AT2G23780	441
AT2G23790	160
AT2G23800	0
AT2G23808	4
AT2G23810	4054
AT2G23820	344
AT2G23830	1
AT2G23834	0
AT2G23840	363
AT2G23850	0
AT2G23860	0
AT2G23870	0
AT2G23880	0
AT2G23890	150
AT2G23900	0
AT2G23910	119
AT2G23930	1334
AT2G23940	238
AT2G23945	3
AT2G23950	617
AT2G23960	0
AT2G23970	1
AT2G23980	468
AT2G23985	26
AT2G23987	0
AT2G23990	0
AT2G24000	0
AT2G24010	30
AT2G24020	2215
AT2G24030	11
AT2G24040	94
AT2G24050	356
AT2G24060	770
AT2G24070	3
AT2G24080	0
AT2G24090	4632
AT2G24100	781
AT2G24103	1
AT2G24110	18
AT2G24120	574
AT2G24130	0
AT2G24140	9
AT2G24150	579
AT2G24160	278
AT2G24165	54
AT2G24170	67
AT2G24180	603
AT2G24190	173
AT2G24195	5
AT2G24200	3660
AT2G24205	0
AT2G24210	0
AT2G24220	85
AT2G24230	190
AT2G24240	21
AT2G24250	22
AT2G24255	0
AT2G24260	119
AT2G24270	7398
AT2G24280	3057
AT2G24285	0
AT2G24290	160
AT2G24300	21
AT2G24310	0
AT2G24320	0
AT2G24330	197
AT2G24340	0
AT2G24350	40
AT2G24360	880
AT2G24370	0
AT2G24380	0
AT2G24390	261
AT2G24395	287
AT2G24400	0
AT2G24410	0
AT2G24420	1353
AT2G24430	0
AT2G24440	17
AT2G24450	0
AT2G24460	0
AT2G24470	0
AT2G24480	0
AT2G24490	124
AT2G24500	306
AT2G24510	0
AT2G24520	347
AT2G24530	65
AT2G24535	1
AT2G24540	0
AT2G24545	7
AT2G24550	1014
AT2G24560	0
AT2G24570	534
AT2G24580	427
AT2G24590	467
AT2G24592	75
AT2G24600	1111
AT2G24610	7
AT2G24615	0
AT2G24617	0
AT2G24620	1
AT2G24625	0
AT2G24630	131
AT2G24640	197
AT2G24645	19
AT2G24650	237
AT2G24660	5
AT2G24670	0
AT2G24680	10
AT2G24681	0
AT2G24683	1
AT2G24690	296
AT2G24692	6
AT2G24693	0
AT2G24696	0
AT2G24700	3
AT2G24710	0
AT2G24720	0
AT2G24730	0
AT2G24735	0
AT2G24740	2
AT2G24748	0
AT2G24750	12
AT2G24755	0
AT2G24760	0
AT2G24761	0
AT2G24762	63
AT2G24765	388
AT2G24780	0
AT2G24790	3249
AT2G24791	2
AT2G24800	0
AT2G24810	0
AT2G24820	1173
AT2G24830	155
AT2G24840	0
AT2G24850	11
AT2G24860	607
AT2G24870	7
AT2G24880	0
AT2G24890	0
AT2G24900	0
AT2G24910	0
AT2G24915	0
AT2G24920	0
AT2G24930	0
AT2G24940	1580
AT2G24945	33
AT2G24950	0
AT2G24960	70
AT2G24970	61
AT2G24980	0
AT2G24990	141
AT2G25000	272
AT2G25010	233
AT2G25011	0
AT2G25015	0
AT2G25020	0
AT2G25025	0
AT2G25030	0
AT2G25040	0
AT2G25050	161
AT2G25055	7
AT2G25060	96
AT2G25070	668
AT2G25080	5958
AT2G25090	11
AT2G25095	0
AT2G25100	159
AT2G25110	423
AT2G25120	0
AT2G25125	0
AT2G25130	0
AT2G25140	346
AT2G25150	15
AT2G25160	0
AT2G25169	0
AT2G25170	900
AT2G25171	0
AT2G25180	261
AT2G25185	0
AT2G25190	202
AT2G25200	37
AT2G25210	277
AT2G25215	0
AT2G25220	45
AT2G25230	0
AT2G25240	0
AT2G25250	394
AT2G25255	0
AT2G25260	12
AT2G25270	63
AT2G25280	330
AT2G25290	250
AT2G25295	0
AT2G25297	8
AT2G25300	74
AT2G25305	0
AT2G25310	508
AT2G25312	0
AT2G25320	335
AT2G25330	1
AT2G25340	0
AT2G25344	0
AT2G25350	102
AT2G25355	96
AT2G25360	0
AT2G25370	0
AT2G25380	0
AT2G25390	0
AT2G25400	0
AT2G25409	0
AT2G25410	0
AT2G25420	83
AT2G25430	1021
AT2G25440	7
AT2G25450	4288
AT2G25460	346
AT2G25470	4
AT2G25480	242
AT2G25482	2
AT2G25490	1293
AT2G25500	0
AT2G25510	14706
AT2G25520	955
AT2G25530	562
AT2G25540	9
AT2G25550	0
AT2G25560	85
AT2G25565	0
AT2G25570	192
AT2G25580	97
AT2G25590	142
AT2G25600	0
AT2G25605	414
AT2G25610	517
AT2G25620	149
AT2G25625	29
AT2G25630	0
AT2G25640	50
AT2G25650	62
AT2G25660	684
AT2G25670	1128
AT2G25680	405
AT2G25685	0
AT2G25687	1
AT2G25690	155
AT2G25700	0
AT2G25710	210
AT2G25720	117
AT2G25730	194
AT2G25735	114
AT2G25737	187
AT2G25740	169
AT2G25760	466
AT2G25770	2
AT2G25780	0
AT2G25790	144
AT2G25800	401
AT2G25810	3
AT2G25820	16
AT2G25830	878
AT2G25840	588
AT2G25850	224
AT2G25870	791
AT2G25880	42
AT2G25890	0
AT2G25900	353
AT2G25905	0
AT2G25910	616
AT2G25920	173
AT2G25930	54
AT2G25940	3
AT2G25950	235
AT2G25964	50
AT2G25970	736
AT2G25975	0
AT2G25980	0
AT2G25990	0
AT2G26000	79
AT2G26010	5
AT2G26020	2
AT2G26030	161
AT2G26040	50
AT2G26050	0
AT2G26060	362
AT2G26070	99
AT2G26080	17992
AT2G26090	0
AT2G26100	204
AT2G26110	321
AT2G26120	2
AT2G26130	1
AT2G26135	0
AT2G26140	1430
AT2G26150	277
AT2G26160	0
AT2G26170	763
AT2G26180	38
AT2G26190	1183
AT2G26200	61
AT2G26210	586
AT2G26211	0
AT2G26215	0
AT2G26220	37
AT2G26230	357
AT2G26240	170
AT2G26250	3605
AT2G26260	170
AT2G26270	33
AT2G26280	1583
AT2G26290	13
AT2G26300	401
AT2G26310	17
AT2G26320	0
AT2G26330	505
AT2G26340	1377
AT2G26350	130
AT2G26355	92
AT2G26360	27
AT2G26370	0
AT2G26380	0
AT2G26390	2
AT2G26400	0
AT2G26410	0
AT2G26420	0
AT2G26430	385
AT2G26440	31
AT2G26450	1
AT2G26455	0
AT2G26460	192
AT2G26470	117
AT2G26480	0
AT2G26490	0
AT2G26500	25913
AT2G26510	154
AT2G26515	24
AT2G26520	6
AT2G26530	1035
AT2G26540	577
AT2G26550	528
AT2G26560	4
AT2G26570	849
AT2G26580	263
AT2G26590	455
AT2G26600	421
AT2G26610	0
AT2G26620	0
AT2G26630	0
AT2G26640	141
AT2G26650	35
AT2G26660	301
AT2G26670	1742
AT2G26680	297
AT2G26690	5573
AT2G26692	8
AT2G26695	836
AT2G26700	10
AT2G26710	159
AT2G26720	0
AT2G26730	710
AT2G26740	1165
AT2G26750	23
AT2G26760	66
AT2G26770	859
AT2G26780	507
AT2G26790	22
AT2G26800	1518
AT2G26810	63
AT2G26820	0
AT2G26830	172
AT2G26840	173
AT2G26850	0
AT2G26860	162
AT2G26865	0
AT2G26870	52
AT2G26880	0
AT2G26882	0
AT2G26890	933
AT2G26900	1046
AT2G26910	1871
AT2G26920	259
AT2G26930	535
AT2G26940	0
AT2G26950	0
AT2G26960	0
AT2G26970	221
AT2G26975	595
AT2G26980	519
AT2G26990	522
AT2G27000	0
AT2G27010	0
AT2G27020	859
AT2G27030	1671
AT2G27035	16
AT2G27040	385
AT2G27050	911
AT2G27060	355
AT2G27070	0
AT2G27080	608
AT2G27090	350
AT2G27100	469
AT2G27110	321
AT2G27120	2
AT2G27130	135
AT2G27140	95
AT2G27145	0
AT2G27150	413
AT2G27160	0
AT2G27170	467
AT2G27180	8
AT2G27190	321
AT2G27200	36
AT2G27210	345
AT2G27220	0
AT2G27229	0
AT2G27230	561
AT2G27240	0
AT2G27250	0
AT2G27260	230
AT2G27270	3
AT2G27280	3
AT2G27285	288
AT2G27290	1244
AT2G27300	14
AT2G27310	254
AT2G27313	0
AT2G27315	0
AT2G27320	0
AT2G27330	62
AT2G27340	82
AT2G27350	767
AT2G27360	329
AT2G27370	0
AT2G27375	0
AT2G27380	0
AT2G27385	583
AT2G27389	1
AT2G27390	0
AT2G27395	0
AT2G27400	125
AT2G27402	729
AT2G27410	0
AT2G27420	3338
AT2G27430	4
AT2G27440	4
AT2G27450	1118
AT2G27460	206
AT2G27470	104
AT2G27480	44
AT2G27490	173
AT2G27500	537
AT2G27505	0
AT2G27507	0
AT2G27510	147
AT2G27520	1
AT2G27530	4075
AT2G27535	0
AT2G27540	0
AT2G27550	1
AT2G27560	0
AT2G27570	0
AT2G27580	333
AT2G27590	146
AT2G27600	1055
AT2G27610	7
AT2G27630	4
AT2G27650	1
AT2G27660	76
AT2G27670	0
AT2G27680	3082
AT2G27690	16
AT2G27700	0
AT2G27710	3029
AT2G27720	4301
AT2G27730	1293
AT2G27740	36
AT2G27750	0
AT2G27760	79
AT2G27770	89
AT2G27775	74
AT2G27780	0
AT2G27790	43
AT2G27800	47
AT2G27810	342
AT2G27820	560
AT2G27830	413
AT2G27840	300
AT2G27850	0
AT2G27860	1135
AT2G27870	0
AT2G27880	1
AT2G27900	424
AT2G27920	228
AT2G27930	8
AT2G27935	0
AT2G27936	0
AT2G27940	0
AT2G27950	589
AT2G27960	552
AT2G27970	137
AT2G27980	472
AT2G27990	17
AT2G28000	7032
AT2G28010	0
AT2G28020	0
AT2G28030	0
AT2G28040	5
AT2G28050	27
AT2G28053	0
AT2G28056	0
AT2G28060	240
AT2G28070	198
AT2G28080	159
AT2G28085	0
AT2G28090	0
AT2G28100	153
AT2G28105	59
AT2G28110	18
AT2G28120	23
AT2G28130	79
AT2G28140	5
AT2G28150	410
AT2G28160	37
AT2G28170	0
AT2G28180	6
AT2G28190	16915
AT2G28200	234
AT2G28210	33
AT2G28220	0
AT2G28225	0
AT2G28230	165
AT2G28240	99
AT2G28250	26
AT2G28260	91
AT2G28270	0
AT2G28280	0
AT2G28290	1061
AT2G28305	633
AT2G28310	357
AT2G28315	51
AT2G28320	659
AT2G28330	30
AT2G28340	0
AT2G28350	377
AT2G28355	0
AT2G28360	69
AT2G28370	493
AT2G28380	331
AT2G28390	386
AT2G28400	350
AT2G28405	0
AT2G28410	138
AT2G28420	6
AT2G28426	0
AT2G28430	447
AT2G28440	16
AT2G28450	240
AT2G28460	6
AT2G28470	2551
AT2G28480	117
AT2G28490	0
AT2G28500	34
AT2G28510	123
AT2G28520	382
AT2G28540	549
AT2G28550	980
AT2G28560	17
AT2G28570	68
AT2G28580	51
AT2G28590	46
AT2G28600	159
AT2G28605	677
AT2G28610	0
AT2G28620	83
AT2G28625	0
AT2G28630	68
AT2G28640	0
AT2G28650	27
AT2G28660	19
AT2G28670	6
AT2G28671	0
AT2G28680	0
AT2G28690	4
AT2G28700	1
AT2G28710	9
AT2G28720	222
AT2G28725	0
AT2G28730	0
AT2G28740	547
AT2G28750	0
AT2G28755	2
AT2G28760	200
AT2G28770	0
AT2G28780	0
AT2G28790	46
AT2G28800	4948
AT2G28810	414
AT2G28815	9
AT2G28830	37
AT2G28840	146
AT2G28850	0
AT2G28860	0
AT2G28870	36
AT2G28880	310
AT2G28890	330
AT2G28900	629
AT2G28910	2332
AT2G28920	1
AT2G28930	96
AT2G28940	100
AT2G28950	1203
AT2G28960	0
AT2G28970	0
AT2G28980	0
AT2G28990	0
AT2G29000	0
AT2G29010	0
AT2G29020	358
AT2G29030	0
AT2G29040	0
AT2G29045	0
AT2G29050	109
AT2G29060	0
AT2G29065	34
AT2G29070	99
AT2G29080	837
AT2G29090	34
AT2G29100	0
AT2G29110	9
AT2G29120	233
AT2G29125	18
AT2G29130	7
AT2G29140	400
AT2G29150	0
AT2G29160	1
AT2G29165	1
AT2G29170	24
AT2G29180	566
AT2G29190	473
AT2G29200	185
AT2G29210	651
AT2G29220	0
AT2G29230	0
AT2G29240	0
AT2G29250	0
AT2G29260	39
AT2G29263	0
AT2G29270	2
AT2G29280	0
AT2G29290	1681
AT2G29300	251
AT2G29310	511
AT2G29320	369
AT2G29330	1
AT2G29340	2395
AT2G29350	204
AT2G29360	1543
AT2G29370	4
AT2G29380	10
AT2G29390	309
AT2G29400	540
AT2G29410	76
AT2G29420	22
AT2G29430	0
AT2G29440	46
AT2G29450	6097
AT2G29452	0
AT2G29460	33
AT2G29470	1
AT2G29480	0
AT2G29485	0
AT2G29490	85
AT2G29500	47
AT2G29510	929
AT2G29520	0
AT2G29525	92
AT2G29530	481
AT2G29540	105
AT2G29550	630
AT2G29560	249
AT2G29570	225
AT2G29580	93
AT2G29590	85
AT2G29600	0
AT2G29605	0
AT2G29610	0
AT2G29620	5
AT2G29628	0
AT2G29630	4632
AT2G29640	69
AT2G29650	1766
AT2G29654	0
AT2G29660	25
AT2G29670	355
AT2G29679	0
AT2G29680	44
AT2G29690	243
AT2G29700	397
AT2G29710	7
AT2G29720	67
AT2G29730	82
AT2G29735	0
AT2G29740	1
AT2G29750	3
AT2G29760	77
AT2G29770	0
AT2G29780	0
AT2G29790	0
AT2G29800	0
AT2G29810	1
AT2G29820	0
AT2G29830	0
AT2G29840	0
AT2G29850	0
AT2G29860	0
AT2G29870	0
AT2G29880	0
AT2G29890	107
AT2G29900	170
AT2G29910	307
AT2G29920	18
AT2G29925	0
AT2G29930	0
AT2G29940	133
AT2G29950	0
AT2G29960	648
AT2G29970	985
AT2G29980	1052
AT2G29990	147
AT2G29995	106
AT2G30000	116
AT2G30010	201
AT2G30020	2668
AT2G30040	1016
AT2G30050	308
AT2G30060	706
AT2G30070	274
AT2G30080	102
AT2G30090	0
AT2G30100	923
AT2G30105	329
AT2G30110	1787
AT2G30115	2
AT2G30120	115
AT2G30130	0
AT2G30140	507
AT2G30150	675
AT2G30160	114
AT2G30170	841
AT2G30180	0
AT2G30190	0
AT2G30200	639
AT2G30210	0
AT2G30220	0
AT2G30230	156
AT2G30240	0
AT2G30250	111
AT2G30260	326
AT2G30270	232
AT2G30280	153
AT2G30290	1
AT2G30300	18
AT2G30310	2
AT2G30320	265
AT2G30330	104
AT2G30340	0
AT2G30350	107
AT2G30360	0
AT2G30362	1
AT2G30370	2
AT2G30380	1
AT2G30385	0
AT2G30390	2067
AT2G30395	18
AT2G30400	3
AT2G30410	522
AT2G30420	140
AT2G30424	127
AT2G30430	0
AT2G30432	30
AT2G30440	1092
AT2G30450	0
AT2G30460	350
AT2G30470	334
AT2G30480	45
AT2G30490	6757
AT2G30500	798
AT2G30505	16
AT2G30520	5058
AT2G30530	308
AT2G30540	177
AT2G30550	429
AT2G30560	3
AT2G30570	33050
AT2G30575	107
AT2G30580	130
AT2G30590	272
AT2G30600	111
AT2G30615	2
AT2G30620	1869
AT2G30630	4
AT2G30640	20
AT2G30650	0
AT2G30660	0
AT2G30670	0
AT2G30680	0
AT2G30690	6
AT2G30695	639
AT2G30700	533
AT2G30710	255
AT2G30720	222
AT2G30730	0
AT2G30740	259
AT2G30750	19
AT2G30760	6
AT2G30766	906
AT2G30770	8
AT2G30780	127
AT2G30790	115
AT2G30800	272
AT2G30810	0
AT2G30820	93
AT2G30830	19
AT2G30840	2
AT2G30850	0
AT2G30860	7516
AT2G30870	2429
AT2G30880	260
AT2G30890	65
AT2G30900	8
AT2G30910	127
AT2G30920	130
AT2G30925	0
AT2G30930	162
AT2G30933	29
AT2G30940	0
AT2G30942	10
AT2G30945	7
AT2G30950	11765
AT2G30960	59
AT2G30970	1108
AT2G30980	729
AT2G30984	0
AT2G30985	0
AT2G30990	129
AT2G31005	0
AT2G31010	17
AT2G31018	0
AT2G31020	2
AT2G31030	0
AT2G31035	0
AT2G31040	1551
AT2G31050	0
AT2G31060	541
AT2G31070	634
AT2G31080	0
AT2G31081	0
AT2G31082	0
AT2G31083	0
AT2G31085	0
AT2G31090	286
AT2G31100	4
AT2G31110	146
AT2G31130	183
AT2G31140	243
AT2G31141	6
AT2G31150	176
AT2G31160	29
AT2G31170	476
AT2G31180	1
AT2G31190	153
AT2G31200	1143
AT2G31210	1
AT2G31215	0
AT2G31220	3
AT2G31230	94
AT2G31240	121
AT2G31250	4
AT2G31260	336
AT2G31265	0
AT2G31270	73
AT2G31280	429
AT2G31290	78
AT2G31300	45
AT2G31305	137
AT2G31310	0
AT2G31320	104
AT2G31335	0
AT2G31340	111
AT2G31345	0
AT2G31350	429
AT2G31360	339
AT2G31370	574
AT2G31380	1537
AT2G31390	196
AT2G31400	3070
AT2G31410	407
AT2G31420	0
AT2G31425	0
AT2G31430	0
AT2G31432	0
AT2G31440	246
AT2G31450	320
AT2G31460	0
AT2G31470	0
AT2G31480	0
AT2G31490	1362
AT2G31500	0
AT2G31510	654
AT2G31520	0
AT2G31530	199
AT2G31540	1
AT2G31550	5
AT2G31560	871
AT2G31570	2200
AT2G31580	139
AT2G31585	34
AT2G31590	0
AT2G31600	46
AT2G31610	2236
AT2G31620	0
AT2G31625	0
AT2G31650	87
AT2G31660	712
AT2G31670	1221
AT2G31680	149
AT2G31690	0
AT2G31700	0
AT2G31710	95
AT2G31720	0
AT2G31725	76
AT2G31730	48
AT2G31740	328
AT2G31750	0
AT2G31751	36
AT2G31760	0
AT2G31770	0
AT2G31780	0
AT2G31790	2232
AT2G31800	291
AT2G31810	676
AT2G31820	875
AT2G31830	21
AT2G31840	683
AT2G31850	0
AT2G31860	0
AT2G31862	0
AT2G31865	66
AT2G31870	29
AT2G31880	2242
AT2G31890	261
AT2G31900	23
AT2G31902	5
AT2G31910	4
AT2G31920	0
AT2G31930	0
AT2G31940	9
AT2G31945	5
AT2G31953	0
AT2G31955	267
AT2G31957	0
AT2G31960	1232
AT2G31970	361
AT2G31980	17
AT2G31981	0
AT2G31985	0
AT2G31990	31
AT2G32000	250
AT2G32010	581
AT2G32020	9
AT2G32030	43
AT2G32040	451
AT2G32050	0
AT2G32060	1668
AT2G32070	246
AT2G32080	1098
AT2G32090	304
AT2G32100	22
AT2G32110	0
AT2G32120	60
AT2G32130	3
AT2G32140	52
AT2G32150	424
AT2G32160	690
AT2G32170	414
AT2G32179	9
AT2G32180	0
AT2G32190	38
AT2G32200	50
AT2G32210	69
AT2G32220	57
AT2G32230	991
AT2G32235	11
AT2G32240	2340
AT2G32250	174
AT2G32260	375
AT2G32270	5
AT2G32273	0
AT2G32275	0
AT2G32280	9
AT2G32290	271
AT2G32291	0
AT2G32295	348
AT2G32300	0
AT2G32310	0
AT2G32315	1
AT2G32320	242
AT2G32340	115
AT2G32350	0
AT2G32360	0
AT2G32370	0
AT2G32380	66
AT2G32390	40
AT2G32400	183
AT2G32410	151
AT2G32415	153
AT2G32430	228
AT2G32440	439
AT2G32450	361
AT2G32460	1
AT2G32470	0
AT2G32480	812
AT2G32487	194
AT2G32490	12
AT2G32500	1250
AT2G32510	18
AT2G32520	680
AT2G32530	947
AT2G32540	1617
AT2G32550	6
AT2G32560	1733
AT2G32580	527
AT2G32590	37
AT2G32600	187
AT2G32610	0
AT2G32620	0
AT2G32630	21
AT2G32640	820
AT2G32645	0
AT2G32650	232
AT2G32660	0
AT2G32670	1
AT2G32680	55
AT2G32690	22691
AT2G32698	0
AT2G32700	1096
AT2G32710	260
AT2G32720	568
AT2G32730	1112
AT2G32740	0
AT2G32750	8
AT2G32760	180
AT2G32765	43
AT2G32770	12
AT2G32780	0
AT2G32785	0
AT2G32788	0
AT2G32790	2
AT2G32795	57
AT2G32800	335
AT2G32810	688
AT2G32820	0
AT2G32830	12
AT2G32835	0
AT2G32840	78
AT2G32850	422
AT2G32860	2598
AT2G32870	5119
AT2G32880	1115
AT2G32885	0
AT2G32890	0
AT2G32900	224
AT2G32905	0
AT2G32910	345
AT2G32920	533
AT2G32930	138
AT2G32940	35
AT2G32950	800
AT2G32960	302
AT2G32970	428
AT2G32980	125
AT2G32990	159
AT2G33000	2
AT2G33010	0
AT2G33020	5
AT2G33030	0
AT2G33040	4035
AT2G33050	0
AT2G33051	4
AT2G33060	76
AT2G33070	3
AT2G33080	0
AT2G33090	0
AT2G33100	2
AT2G33110	82
AT2G33120	854
AT2G33130	0
AT2G33140	0
AT2G33150	1936
AT2G33160	1
AT2G33170	395
AT2G33175	7
AT2G33180	445
AT2G33190	0
AT2G33200	0
AT2G33205	1
AT2G33210	557
AT2G33220	1322
AT2G33230	0
AT2G33233	0
AT2G33240	37
AT2G33250	645
AT2G33255	494
AT2G33260	5
AT2G33270	0
AT2G33280	1
AT2G33290	105
AT2G33300	0
AT2G33310	369
AT2G33320	102
AT2G33330	201
AT2G33340	919
AT2G33350	2
AT2G33360	283
AT2G33370	880
AT2G33380	4421
AT2G33385	23
AT2G33390	170
AT2G33400	46
AT2G33410	480
AT2G33420	0
AT2G33435	284
AT2G33450	1878
AT2G33460	2
AT2G33470	1125
AT2G33480	408
AT2G33490	224
AT2G33500	52
AT2G33510	245
AT2G33520	3
AT2G33530	2228
AT2G33540	404
AT2G33550	166
AT2G33560	38
AT2G33570	207
AT2G33580	380
AT2G33585	163
AT2G33590	707
AT2G33600	317
AT2G33610	193
AT2G33620	267
AT2G33630	413
AT2G33640	17
AT2G33650	0
AT2G33655	0
AT2G33660	0
AT2G33670	0
AT2G33680	25
AT2G33685	0
AT2G33690	0
AT2G33700	341
AT2G33705	0
AT2G33707	0
AT2G33710	7
AT2G33720	1
AT2G33730	569
AT2G33735	67
AT2G33740	450
AT2G33750	15
AT2G33760	5
AT2G33770	2472
AT2G33775	12
AT2G33780	0
AT2G33790	0
AT2G33793	5
AT2G33796	0
AT2G33800	4936
AT2G33810	0
AT2G33815	0
AT2G33820	87
AT2G33830	14
AT2G33835	105
AT2G33840	317
AT2G33845	60
AT2G33847	7
AT2G33850	3
AT2G33855	1798
AT2G33860	192
AT2G33870	0
AT2G33880	0
AT2G33890	0
AT2G33900	2
AT2G33910	1
AT2G33920	0
AT2G33930	0
AT2G33940	0
AT2G33950	0
AT2G33960	0
AT2G33970	0
AT2G33980	83
AT2G33990	206
AT2G34000	0
AT2G34010	18
AT2G34020	0
AT2G34030	2
AT2G34040	450
AT2G34050	101
AT2G34060	89
AT2G34070	648
AT2G34080	17
AT2G34090	36
AT2G34100	0
AT2G34110	0
AT2G34120	0
AT2G34123	0
AT2G34130	0
AT2G34135	0
AT2G34140	7
AT2G34150	184
AT2G34160	247
AT2G34170	182
AT2G34180	9
AT2G34185	6
AT2G34186	0
AT2G34190	38
AT2G34200	26
AT2G34202	0
AT2G34204	0
AT2G34208	0
AT2G34210	1
AT2G34220	7
AT2G34224	2
AT2G34230	2
AT2G34238	2
AT2G34240	3
AT2G34250	1980
AT2G34260	196
AT2G34270	0
AT2G34280	0
AT2G34290	0
AT2G34300	271
AT2G34310	1003
AT2G34315	0
AT2G34317	0
AT2G34320	1
AT2G34325	0
AT2G34330	0
AT2G34340	8
AT2G34350	0
AT2G34355	90
AT2G34357	630
AT2G34360	19
AT2G34370	0
AT2G34380	67
AT2G34390	2
AT2G34400	20
AT2G34410	178
AT2G34420	0
AT2G34430	7600
AT2G34440	0
AT2G34450	121
AT2G34460	2554
AT2G34470	504
AT2G34480	3927
AT2G34490	72
AT2G34500	0
AT2G34510	279
AT2G34520	285
AT2G34530	51
AT2G34540	12
AT2G34555	0
AT2G34560	1165
AT2G34570	63
AT2G34580	1
AT2G34585	206
AT2G34590	942
AT2G34600	44
AT2G34610	0
AT2G34620	2237
AT2G34630	557
AT2G34640	619
AT2G34650	27
AT2G34655	32
AT2G34660	2218
AT2G34670	51
AT2G34680	987
AT2G34690	1079
AT2G34700	0
AT2G34710	674
AT2G34720	838
AT2G34730	279
AT2G34740	0
AT2G34750	664
AT2G34760	3
AT2G34770	253
AT2G34780	213
AT2G34790	64
AT2G34810	347
AT2G34820	0
AT2G34825	0
AT2G34830	2
AT2G34835	0
AT2G34840	69
AT2G34850	16
AT2G34860	2381
AT2G34870	1
AT2G34880	0
AT2G34890	0
AT2G34900	226
AT2G34910	0
AT2G34920	58
AT2G34925	28
AT2G34930	364
AT2G34940	7
AT2G34950	0
AT2G34960	36
AT2G34970	237
AT2G34980	10
AT2G34985	0
AT2G34990	0
AT2G35000	3
AT2G35010	306
AT2G35020	288
AT2G35030	22
AT2G35035	10
AT2G35040	778
AT2G35050	1599
AT2G35060	507
AT2G35070	1
AT2G35075	7
AT2G35080	0
AT2G35090	0
AT2G35100	121
AT2G35110	377
AT2G35120	216
AT2G35130	761
AT2G35140	5
AT2G35150	4
AT2G35155	222
AT2G35160	21
AT2G35170	48
AT2G35180	0
AT2G35190	125
AT2G35200	0
AT2G35210	12
AT2G35215	0
AT2G35220	0
AT2G35230	127
AT2G35240	274
AT2G35250	0
AT2G35260	4022
AT2G35270	0
AT2G35280	0
AT2G35290	35
AT2G35300	0
AT2G35310	1
AT2G35320	188
AT2G35330	530
AT2G35340	163
AT2G35343	2
AT2G35345	23
AT2G35350	52
AT2G35360	133
AT2G35370	15787
AT2G35380	5
AT2G35382	0
AT2G35384	0
AT2G35387	0
AT2G35390	1072
AT2G35410	1841
AT2G35420	4
AT2G35430	34
AT2G35450	549
AT2G35460	0
AT2G35470	95
AT2G35480	22
AT2G35490	1921
AT2G35500	548
AT2G35510	428
AT2G35520	112
AT2G35530	177
AT2G35540	72
AT2G35550	14
AT2G35555	0
AT2G35570	0
AT2G35580	0
AT2G35585	7
AT2G35590	0
AT2G35600	18
AT2G35605	147
AT2G35610	310
AT2G35612	0
AT2G35613	0
AT2G35615	0
AT2G35620	262
AT2G35630	909
AT2G35635	1839
AT2G35637	6
AT2G35640	0
AT2G35650	226
AT2G35658	16
AT2G35660	534
AT2G35670	2
AT2G35680	1735
AT2G35690	236
AT2G35700	27
AT2G35710	125
AT2G35720	155
AT2G35730	0
AT2G35733	0
AT2G35736	52
AT2G35738	7
AT2G35740	0
AT2G35742	0
AT2G35743	0
AT2G35744	20
AT2G35747	0
AT2G35750	16
AT2G35760	695
AT2G35765	6
AT2G35770	0
AT2G35780	660
AT2G35790	352
AT2G35795	260
AT2G35800	906
AT2G35810	352
AT2G35820	380
AT2G35830	2285
AT2G35840	2932
AT2G35850	0
AT2G35859	1
AT2G35860	95
AT2G35880	203
AT2G35890	0
AT2G35900	102
AT2G35910	10
AT2G35920	389
AT2G35930	364
AT2G35935	0
AT2G35940	1819
AT2G35945	5
AT2G35950	74
AT2G35960	891
AT2G35965	1
AT2G35970	0
AT2G35980	0
AT2G35990	0
AT2G36000	628
AT2G36010	87
AT2G36020	0
AT2G36026	4
AT2G36030	0
AT2G36040	1
AT2G36050	12
AT2G36060	966
AT2G36070	414
AT2G36080	44
AT2G36090	6
AT2G36100	2
AT2G36110	1
AT2G36120	4692
AT2G36130	313
AT2G36140	0
AT2G36145	1050
AT2G36150	0
AT2G36160	2317
AT2G36170	1187
AT2G36180	0
AT2G36190	0
AT2G36200	95
AT2G36210	2
AT2G36220	111
AT2G36230	205
AT2G36240	213
AT2G36250	1164
AT2G36255	0
AT2G36260	0
AT2G36270	2
AT2G36280	0
AT2G36290	297
AT2G36295	0
AT2G36300	121
AT2G36305	71
AT2G36307	22
AT2G36310	396
AT2G36320	280
AT2G36325	0
AT2G36330	244
AT2G36340	70
AT2G36350	106
AT2G36355	26
AT2G36360	154
AT2G36370	100
AT2G36380	164
AT2G36390	551
AT2G36400	2
AT2G36402	0
AT2G36410	193
AT2G36420	55
AT2G36430	168
AT2G36440	0
AT2G36450	0
AT2G36460	1064
AT2G36470	81
AT2G36480	260
AT2G36490	721
AT2G36500	42
AT2G36510	0
AT2G36520	0
AT2G36530	7581
AT2G36540	2
AT2G36550	0
AT2G36560	0
AT2G36570	163
AT2G36580	851
AT2G36590	715
AT2G36600	0
AT2G36610	0
AT2G36620	1674
AT2G36630	1963
AT2G36640	1
AT2G36650	2
AT2G36660	5
AT2G36670	120
AT2G36680	262
AT2G36690	0
AT2G36695	0
AT2G36700	0
AT2G36710	0
AT2G36720	519
AT2G36724	0
AT2G36730	32
AT2G36740	157
AT2G36750	43
AT2G36760	1
AT2G36770	24
AT2G36780	13
AT2G36790	0
AT2G36792	4
AT2G36800	752
AT2G36810	588
AT2G36815	2
AT2G36830	7375
AT2G36835	1169
AT2G36840	88
AT2G36850	1359
AT2G36854	0
AT2G36860	0
AT2G36870	886
AT2G36880	5554
AT2G36885	314
AT2G36890	0
AT2G36895	1982
AT2G36900	183
AT2G36910	1080
AT2G36920	2
AT2G36930	421
AT2G36950	430
AT2G36960	147
AT2G36970	149
AT2G36980	54
AT2G36985	0
AT2G36990	1448
AT2G37000	0
AT2G37010	0
AT2G37020	279
AT2G37025	34
AT2G37030	1
AT2G37035	160
AT2G37040	10395
AT2G37050	776
AT2G37060	99
AT2G37070	7
AT2G37080	592
AT2G37090	84
AT2G37100	149
AT2G37110	741
AT2G37120	149
AT2G37125	0
AT2G37130	413
AT2G37140	0
AT2G37150	135
AT2G37160	244
AT2G37170	5138
AT2G37180	2517
AT2G37190	1506
AT2G37195	29
AT2G37200	210
AT2G37210	1
AT2G37220	7911
AT2G37230	208
AT2G37240	1635
AT2G37250	617
AT2G37260	20
AT2G37270	1423
AT2G37280	28
AT2G37290	1
AT2G37300	76
AT2G37310	27
AT2G37320	12
AT2G37330	96
AT2G37340	591
AT2G37360	0
AT2G37362	0
AT2G37370	0
AT2G37380	9
AT2G37390	4
AT2G37400	155
AT2G37410	851
AT2G37420	40
AT2G37430	10
AT2G37435	0
AT2G37440	0
AT2G37450	627
AT2G37460	696
AT2G37470	522
AT2G37480	554
AT2G37500	590
AT2G37510	28
AT2G37520	227
AT2G37530	4
AT2G37540	391
AT2G37550	341
AT2G37555	0
AT2G37560	34
AT2G37570	367
AT2G37580	18
AT2G37585	94
AT2G37590	28
AT2G37600	846
AT2G37610	6
AT2G37620	236
AT2G37630	412
AT2G37640	261
AT2G37650	148
AT2G37660	3727
AT2G37670	6
AT2G37678	73
AT2G37680	121
AT2G37690	266
AT2G37700	0
AT2G37710	1378
AT2G37720	41
AT2G37730	0
AT2G37740	0
AT2G37750	5
AT2G37760	716
AT2G37770	347
AT2G37780	0
AT2G37790	189
AT2G37800	0
AT2G37805	0
AT2G37810	0
AT2G37820	0
AT2G37830	0
AT2G37840	374
AT2G37860	835
AT2G37870	17
AT2G37880	13
AT2G37890	39
AT2G37900	97
AT2G37910	0
AT2G37920	264
AT2G37925	10
AT2G37930	64
AT2G37940	425
AT2G37950	52
AT2G37960	20
AT2G37970	785
AT2G37975	189
AT2G37980	5
AT2G37990	352
AT2G38000	108
AT2G38010	381
AT2G38020	422
AT2G38025	640
AT2G38030	0
AT2G38040	2181
AT2G38050	69
AT2G38060	7
AT2G38070	16
AT2G38080	236
AT2G38090	19
AT2G38100	1
AT2G38110	22
AT2G38120	573
AT2G38130	211
AT2G38140	3606
AT2G38150	1
AT2G38152	3
AT2G38160	14
AT2G38170	3006
AT2G38180	61
AT2G38185	119
AT2G38195	0
AT2G38210	529
AT2G38220	0
AT2G38230	5423
AT2G38240	19
AT2G38250	19
AT2G38255	2
AT2G38260	236
AT2G38270	778
AT2G38280	627
AT2G38290	111
AT2G38300	163
AT2G38310	153
AT2G38320	47
AT2G38325	0
AT2G38330	353
AT2G38340	0
AT2G38350	0
AT2G38360	113
AT2G38365	0
AT2G38370	28
AT2G38380	6
AT2G38390	0
AT2G38400	72
AT2G38410	266
AT2G38420	47
AT2G38430	24
AT2G38440	704
AT2G38450	249
AT2G38460	164
AT2G38465	1
AT2G38470	3029
AT2G38480	168
AT2G38490	5
AT2G38500	36
AT2G38510	0
AT2G38520	0
AT2G38530	276
AT2G38540	16002
AT2G38550	303
AT2G38560	247
AT2G38570	101
AT2G38580	194
AT2G38590	0
AT2G38600	0
AT2G38610	354
AT2G38620	6
AT2G38630	115
AT2G38640	334
AT2G38646	0
AT2G38650	635
AT2G38660	132
AT2G38670	238
AT2G38680	221
AT2G38690	1
AT2G38695	59
AT2G38700	419
AT2G38710	369
AT2G38720	41
AT2G38730	172
AT2G38740	1258
AT2G38750	504
AT2G38760	92
AT2G38770	334
AT2G38780	542
AT2G38790	0
AT2G38800	1811
AT2G38810	102
AT2G38820	314
AT2G38823	11
AT2G38830	49
AT2G38840	268
AT2G38860	501
AT2G38870	667
AT2G38880	202
AT2G38890	6
AT2G38900	0
AT2G38905	4
AT2G38910	0
AT2G38920	0
AT2G38940	26
AT2G38950	482
AT2G38960	124
AT2G38970	228
AT2G38980	190
AT2G38990	0
AT2G38995	90
AT2G39000	521
AT2G39010	3359
AT2G39020	417
AT2G39030	45
AT2G39040	0
AT2G39050	169
AT2G39060	0
AT2G39080	870
AT2G39090	168
AT2G39100	61
AT2G39110	13
AT2G39120	17
AT2G39130	254
AT2G39140	314
AT2G39160	0
AT2G39170	246
AT2G39175	0
AT2G39180	24
AT2G39190	1029
AT2G39200	15
AT2G39210	299
AT2G39220	192
AT2G39230	12
AT2G39240	17
AT2G39250	279
AT2G39260	589
AT2G39270	236
AT2G39280	344
AT2G39290	163
AT2G39300	19
AT2G39310	0
AT2G39320	0
AT2G39330	201
AT2G39340	713
AT2G39350	53
AT2G39355	0
AT2G39360	253
AT2G39370	0
AT2G39375	0
AT2G39380	0
AT2G39390	814
AT2G39400	262
AT2G39410	1
AT2G39415	0
AT2G39420	304
AT2G39430	3
AT2G39435	85
AT2G39440	140
AT2G39445	83
AT2G39450	1718
AT2G39460	3477
AT2G39470	4906
AT2G39480	147
AT2G39490	0
AT2G39500	118
AT2G39510	0
AT2G39518	2
AT2G39520	0
AT2G39530	0
AT2G39540	0
AT2G39550	216
AT2G39560	77
AT2G39570	671
AT2G39580	647
AT2G39590	0
AT2G39600	0
AT2G39610	0
AT2G39620	3
AT2G39630	275
AT2G39640	0
AT2G39650	359
AT2G39660	205
AT2G39670	971
AT2G39675	169
AT2G39681	243
AT2G39690	27
AT2G39700	1014
AT2G39705	40
AT2G39710	88
AT2G39720	350
AT2G39725	33
AT2G39730	227981
AT2G39740	297
AT2G39750	305
AT2G39760	397
AT2G39770	2397
AT2G39780	881
AT2G39782	0
AT2G39790	0
AT2G39795	177
AT2G39800	4909
AT2G39805	185
AT2G39810	378
AT2G39820	1
AT2G39830	157
AT2G39840	291
AT2G39850	1724
AT2G39851	0
AT2G39855	0
AT2G39860	0
AT2G39865	1
AT2G39870	220
AT2G39880	26
AT2G39885	0
AT2G39890	415
AT2G39900	45
AT2G39910	57
AT2G39920	1
AT2G39930	347
AT2G39940	641
AT2G39950	1284
AT2G39960	843
AT2G39970	748
AT2G39975	0
AT2G39980	491
AT2G39990	658
AT2G40000	9280
AT2G40004	0
AT2G40008	0
AT2G40010	39
AT2G40020	419
AT2G40030	117
AT2G40050	8
AT2G40060	1261
AT2G40070	213
AT2G40080	12
AT2G40085	5
AT2G40090	143
AT2G40095	19
AT2G40100	2615
AT2G40110	108
AT2G40113	1
AT2G40116	0
AT2G40120	25
AT2G40130	117
AT2G40140	2379
AT2G40150	191
AT2G40160	13
AT2G40165	0
AT2G40170	1
AT2G40180	9
AT2G40190	121
AT2G40200	30
AT2G40205	85
AT2G40210	0
AT2G40220	0
AT2G40230	53
AT2G40240	22
AT2G40250	0
AT2G40260	128
AT2G40270	1685
AT2G40280	243
AT2G40290	729
AT2G40300	290
AT2G40310	0
AT2G40316	196
AT2G40320	53
AT2G40330	2
AT2G40340	2
AT2G40350	0
AT2G40360	552
AT2G40370	6
AT2G40380	301
AT2G40390	139
AT2G40400	1713
AT2G40410	352
AT2G40420	149
AT2G40430	628
AT2G40435	63
AT2G40440	1
AT2G40450	0
AT2G40460	934
AT2G40470	4
AT2G40475	426
AT2G40480	108
AT2G40490	2099
AT2G40500	0
AT2G40510	1180
AT2G40520	248
AT2G40530	15
AT2G40540	827
AT2G40550	178
AT2G40560	0
AT2G40570	135
AT2G40580	2
AT2G40590	485
AT2G40600	531
AT2G40610	765
AT2G40620	35
AT2G40630	114
AT2G40640	72
AT2G40650	246
AT2G40660	340
AT2G40670	260
AT2G40680	0
AT2G40690	175
AT2G40700	151
AT2G40710	2
AT2G40711	59
AT2G40715	2
AT2G40720	10
AT2G40730	584
AT2G40740	2
AT2G40745	0
AT2G40750	35
AT2G40760	292
AT2G40765	430
AT2G40770	167
AT2G40780	67
AT2G40790	1
AT2G40800	282
AT2G40805	0
AT2G40810	82
AT2G40815	48
AT2G40820	127
AT2G40830	546
AT2G40840	604
AT2G40850	28
AT2G40860	231
AT2G40880	1768
AT2G40890	929
AT2G40900	627
AT2G40910	1
AT2G40920	240
AT2G40925	0
AT2G40930	296
AT2G40935	99
AT2G40940	366
AT2G40950	278
AT2G40955	0
AT2G40960	295
AT2G40970	127
AT2G40980	163
AT2G40990	0
AT2G40995	0
AT2G41000	200
AT2G41010	376
AT2G41020	177
AT2G41040	689
AT2G41050	220
AT2G41060	331
AT2G41070	20
AT2G41080	70
AT2G41082	5
AT2G41090	8842
AT2G41100	2396
AT2G41105	20
AT2G41110	350
AT2G41120	277
AT2G41130	78
AT2G41140	1551
AT2G41150	89
AT2G41160	209
AT2G41170	232
AT2G41178	0
AT2G41180	0
AT2G41190	371
AT2G41200	108
AT2G41210	131
AT2G41220	598
AT2G41225	0
AT2G41230	0
AT2G41231	0
AT2G41240	7
AT2G41250	3980
AT2G41260	1
AT2G41270	0
AT2G41280	2
AT2G41290	316
AT2G41300	29
AT2G41310	451
AT2G41312	159
AT2G41330	118
AT2G41340	6
AT2G41342	0
AT2G41350	204
AT2G41355	0
AT2G41360	0
AT2G41370	65
AT2G41375	0
AT2G41380	80
AT2G41390	0
AT2G41391	0
AT2G41400	1
AT2G41410	1423
AT2G41415	0
AT2G41417	0
AT2G41420	891
AT2G41430	5035
AT2G41440	62
AT2G41445	0
AT2G41450	21
AT2G41451	0
AT2G41460	127
AT2G41470	2
AT2G41473	0
AT2G41475	607
AT2G41480	32
AT2G41490	127
AT2G41500	160
AT2G41505	5
AT2G41510	5
AT2G41515	1
AT2G41520	277
AT2G41530	960
AT2G41540	221
AT2G41550	14
AT2G41560	991
AT2G41570	0
AT2G41580	1
AT2G41590	0
AT2G41600	145
AT2G41610	2
AT2G41616	0
AT2G41620	405
AT2G41630	648
AT2G41640	582
AT2G41650	349
AT2G41660	16
AT2G41670	53
AT2G41680	2689
AT2G41690	0
AT2G41700	487
AT2G41705	103
AT2G41710	234
AT2G41720	483
AT2G41730	10
AT2G41740	1160
AT2G41745	0
AT2G41750	1
AT2G41760	82
AT2G41770	230
AT2G41780	4
AT2G41790	1154
AT2G41800	62
AT2G41810	10
AT2G41820	242
AT2G41830	65
AT2G41835	63
AT2G41840	3254
AT2G41850	2
AT2G41860	0
AT2G41870	878
AT2G41880	294
AT2G41890	206
AT2G41900	1380
AT2G41905	90
AT2G41910	0
AT2G41920	0
AT2G41930	0
AT2G41940	439
AT2G41945	97
AT2G41950	289
AT2G41960	452
AT2G41970	0
AT2G41980	225
AT2G41990	4
AT2G41997	0
AT2G42000	0
AT2G42005	0
AT2G42010	280
AT2G42020	0
AT2G42030	298
AT2G42040	63
AT2G42050	0
AT2G42060	1
AT2G42065	2
AT2G42070	356
AT2G42080	139
AT2G42090	0
AT2G42100	0
AT2G42110	13
AT2G42120	105
AT2G42130	1053
AT2G42140	4
AT2G42150	8
AT2G42160	199
AT2G42170	4
AT2G42180	0
AT2G42190	508
AT2G42200	23
AT2G42210	1849
AT2G42220	4992
AT2G42230	209
AT2G42240	96
AT2G42247	15
AT2G42250	0
AT2G42260	51
AT2G42270	842
AT2G42280	58
AT2G42290	58
AT2G42300	216
AT2G42310	514
AT2G42320	210
AT2G42330	121
AT2G42340	1
AT2G42350	12
AT2G42360	0
AT2G42365	24
AT2G42370	0
AT2G42380	56
AT2G42388	0
AT2G42390	147
AT2G42395	14
AT2G42400	236
AT2G42410	0
AT2G42420	0
AT2G42425	0
AT2G42430	0
AT2G42440	0
AT2G42450	54
AT2G42455	0
AT2G42460	0
AT2G42465	0
AT2G42470	0
AT2G42475	0
AT2G42480	0
AT2G42485	50
AT2G42490	1053
AT2G42500	728
AT2G42510	45
AT2G42520	261
AT2G42530	96
AT2G42540	883
AT2G42550	0
AT2G42560	0
AT2G42570	57
AT2G42580	169
AT2G42590	4066
AT2G42600	4228
AT2G42610	73
AT2G42620	347
AT2G42640	30
AT2G42650	42
AT2G42660	0
AT2G42670	162
AT2G42680	1314
AT2G42690	3072
AT2G42700	165
AT2G42710	195
AT2G42720	6
AT2G42725	0
AT2G42730	47
AT2G42740	114
AT2G42750	2347
AT2G42760	671
AT2G42770	941
AT2G42780	382
AT2G42790	256
AT2G42800	9
AT2G42810	678
AT2G42820	55
AT2G42830	1
AT2G42835	0
AT2G42840	23
AT2G42850	0
AT2G42860	2
AT2G42865	9
AT2G42870	8
AT2G42880	729
AT2G42885	0
AT2G42890	166
AT2G42900	68
AT2G42910	1002
AT2G42920	87
AT2G42930	0
AT2G42940	0
AT2G42950	198
AT2G42955	1
AT2G42960	57
AT2G42970	0
AT2G42975	735
AT2G42980	37
AT2G42990	1
AT2G43000	5
AT2G43010	735
AT2G43020	509
AT2G43030	4381
AT2G43040	29
AT2G43050	3
AT2G43060	243
AT2G43070	346
AT2G43080	190
AT2G43090	1578
AT2G43100	1859
AT2G43110	182
AT2G43120	540
AT2G43130	197
AT2G43137	0
AT2G43138	0
AT2G43139	0
AT2G43140	0
AT2G43141	0
AT2G43150	373
AT2G43160	1375
AT2G43180	162
AT2G43190	53
AT2G43200	45
AT2G43210	307
AT2G43220	0
AT2G43230	31
AT2G43235	234
AT2G43240	238
AT2G43250	99
AT2G43255	0
AT2G43260	63
AT2G43261	0
AT2G43270	0
AT2G43280	97
AT2G43290	1343
AT2G43300	0
AT2G43310	2
AT2G43320	195
AT2G43330	722
AT2G43340	559
AT2G43350	240
AT2G43360	350
AT2G43370	102
AT2G43375	20
AT2G43386	0
AT2G43390	0
AT2G43400	301
AT2G43410	462
AT2G43420	228
AT2G43430	273
AT2G43440	24
AT2G43445	40
AT2G43450	0
AT2G43460	2004
AT2G43465	74
AT2G43470	0
AT2G43480	1
AT2G43490	201
AT2G43500	306
AT2G43510	264
AT2G43520	38
AT2G43530	380
AT2G43535	33
AT2G43540	106
AT2G43550	232
AT2G43560	2475
AT2G43570	22
AT2G43580	2
AT2G43590	218
AT2G43600	0
AT2G43610	11
AT2G43620	31
AT2G43630	596
AT2G43640	140
AT2G43650	446
AT2G43660	0
AT2G43670	0
AT2G43680	1151
AT2G43690	10
AT2G43700	35
AT2G43710	3071
AT2G43720	37
AT2G43730	0
AT2G43740	0
AT2G43745	3
AT2G43750	3261
AT2G43760	401
AT2G43770	336
AT2G43780	225
AT2G43790	458
AT2G43795	0
AT2G43800	174
AT2G43810	308
AT2G43820	301
AT2G43830	9
AT2G43840	13
AT2G43850	115
AT2G43860	0
AT2G43865	0
AT2G43870	0
AT2G43880	0
AT2G43890	0
AT2G43900	264
AT2G43910	2520
AT2G43920	193
AT2G43930	5
AT2G43932	0
AT2G43940	89
AT2G43945	1341
AT2G43950	590
AT2G43960	0
AT2G43970	7058
AT2G43980	195
AT2G43990	36
AT2G44000	27
AT2G44010	1
AT2G44020	67
AT2G44030	0
AT2G44040	379
AT2G44050	939
AT2G44060	3560
AT2G44065	260
AT2G44070	0
AT2G44080	186
AT2G44090	762
AT2G44100	1412
AT2G44110	0
AT2G44120	1838
AT2G44130	0
AT2G44140	374
AT2G44150	138
AT2G44160	2706
AT2G44170	2
AT2G44175	0
AT2G44180	243
AT2G44190	8
AT2G44195	0
AT2G44198	0
AT2G44200	251
AT2G44210	2375
AT2G44220	0
AT2G44230	892
AT2G44240	0
AT2G44250	0
AT2G44255	0
AT2G44260	0
AT2G44270	182
AT2G44280	84
AT2G44290	410
AT2G44300	120
AT2G44310	407
AT2G44320	0
AT2G44330	0
AT2G44340	0
AT2G44350	1674
AT2G44360	208
AT2G44370	6
AT2G44380	12
AT2G44383	11
AT2G44390	0
AT2G44400	1
AT2G44410	259
AT2G44420	144
AT2G44430	112
AT2G44440	96
AT2G44450	4
AT2G44460	0
AT2G44470	0
AT2G44480	1
AT2G44490	1041
AT2G44500	664
AT2G44510	52
AT2G44520	292
AT2G44525	308
AT2G44530	440
AT2G44540	0
AT2G44550	0
AT2G44560	1
AT2G44570	9
AT2G44578	5
AT2G44580	82
AT2G44581	0
AT2G44590	2
AT2G44600	103
AT2G44610	757
AT2G44620	1355
AT2G44630	7
AT2G44640	301
AT2G44650	1876
AT2G44660	90
AT2G44670	1016
AT2G44680	333
AT2G44690	28
AT2G44700	7
AT2G44710	497
AT2G44730	127
AT2G44735	12
AT2G44740	23
AT2G44745	4
AT2G44750	82
AT2G44760	352
AT2G44770	237
AT2G44780	0
AT2G44790	1
AT2G44798	4
AT2G44800	0
AT2G44810	0
AT2G44820	183
AT2G44830	124
AT2G44840	123
AT2G44850	30
AT2G44860	857
AT2G44870	1121
AT2G44880	11
AT2G44890	0
AT2G44900	314
AT2G44910	4
AT2G44920	1337
AT2G44925	0
AT2G44930	66
AT2G44940	149
AT2G44950	415
AT2G44970	482
AT2G44980	65
AT2G44990	0
AT2G44993	0
AT2G44995	5
AT2G45000	127
AT2G45010	147
AT2G45020	0
AT2G45023	56
AT2G45030	375
AT2G45040	9
AT2G45050	1
AT2G45060	246
AT2G45070	1115
AT2G45080	14
AT2G45090	0
AT2G45100	86
AT2G45110	0
AT2G45120	14
AT2G45130	1
AT2G45135	4
AT2G45140	335
AT2G45150	123
AT2G45160	442
AT2G45170	377
AT2G45180	9168
AT2G45190	217
AT2G45200	281
AT2G45210	7
AT2G45220	9
AT2G45230	0
AT2G45240	328
AT2G45243	0
AT2G45245	10
AT2G45250	188
AT2G45260	212
AT2G45270	326
AT2G45280	41
AT2G45290	148
AT2G45300	682
AT2G45310	0
AT2G45315	0
AT2G45320	43
AT2G45330	177
AT2G45340	506
AT2G45350	17
AT2G45360	2
AT2G45380	399
AT2G45390	0
AT2G45400	75
AT2G45403	0
AT2G45405	0
AT2G45406	0
AT2G45410	0
AT2G45420	3
AT2G45430	2
AT2G45440	493
AT2G45450	117
AT2G45460	72
AT2G45470	963
AT2G45480	3
AT2G45490	8
AT2G45500	169
AT2G45510	35
AT2G45520	330
AT2G45530	56
AT2G45540	859
AT2G45550	0
AT2G45560	176
AT2G45570	6
AT2G45580	0
AT2G45590	255
AT2G45600	139
AT2G45610	0
AT2G45620	418
AT2G45630	130
AT2G45640	565
AT2G45650	4
AT2G45660	262
AT2G45670	995
AT2G45680	1
AT2G45685	0
AT2G45690	133
AT2G45695	200
AT2G45700	273
AT2G45710	226
AT2G45720	66
AT2G45730	297
AT2G45740	2727
AT2G45750	56
AT2G45760	30
AT2G45770	641
AT2G45780	0
AT2G45790	861
AT2G45800	1
AT2G45810	1008
AT2G45820	3048
AT2G45830	37
AT2G45840	1
AT2G45850	280
AT2G45860	228
AT2G45870	26
AT2G45880	198
AT2G45890	13
AT2G45900	26
AT2G45910	236
AT2G45920	81
AT2G45930	2
AT2G45940	0
AT2G45950	389
AT2G45960	34292
AT2G45970	273
AT2G45980	725
AT2G45990	1255
AT2G46000	49
AT2G46020	917
AT2G46030	1007
AT2G46040	77
AT2G46050	6
AT2G46060	154
AT2G46070	340
AT2G46080	718
AT2G46090	259
AT2G46100	748
AT2G46110	98
AT2G46120	0
AT2G46130	0
AT2G46140	34
AT2G46150	17
AT2G46160	57
AT2G46170	246
AT2G46180	203
AT2G46190	0
AT2G46192	9
AT2G46200	63
AT2G46210	0
AT2G46220	2023
AT2G46225	428
AT2G46230	707
AT2G46240	39
AT2G46250	285
AT2G46255	0
AT2G46260	395
AT2G46270	417
AT2G46280	1035
AT2G46290	73
AT2G46300	4
AT2G46308	0
AT2G46310	49
AT2G46320	263
AT2G46330	322
AT2G46340	1621
AT2G46360	0
AT2G46370	706
AT2G46375	2
AT2G46380	117
AT2G46390	414
AT2G46400	469
AT2G46410	15
AT2G46420	452
AT2G46430	204
AT2G46440	542
AT2G46450	1274
AT2G46455	2
AT2G46460	0
AT2G46470	183
AT2G46480	0
AT2G46490	67
AT2G46493	0
AT2G46494	0
AT2G46495	0
AT2G46500	1149
AT2G46505	618
AT2G46510	775
AT2G46520	281
AT2G46530	216
AT2G46535	133
AT2G46540	462
AT2G46550	196
AT2G46560	707
AT2G46567	0
AT2G46570	8
AT2G46572	2
AT2G46580	304
AT2G46590	90
AT2G46600	1181
AT2G46610	118
AT2G46620	40
AT2G46630	501
AT2G46640	78
AT2G46650	1481
AT2G46660	160
AT2G46670	4
AT2G46680	383
AT2G46685	0
AT2G46690	697
AT2G46700	228
AT2G46710	554
AT2G46720	133
AT2G46730	67
AT2G46735	317
AT2G46740	0
AT2G46750	0
AT2G46760	18
AT2G46765	0
AT2G46770	0
AT2G46780	80
AT2G46790	777
AT2G46800	930
AT2G46810	257
AT2G46820	26381
AT2G46830	6611
AT2G46840	2
AT2G46850	0
AT2G46860	0
AT2G46870	227
AT2G46880	0
AT2G46890	40
AT2G46900	318
AT2G46910	1062
AT2G46915	1013
AT2G46920	218
AT2G46930	349
AT2G46940	236
AT2G46950	2
AT2G46960	0
AT2G46970	12
AT2G46980	93
AT2G46990	1
AT2G46995	0
AT2G47000	75
AT2G47010	43
AT2G47015	0
AT2G47020	65
AT2G47030	0
AT2G47040	1
AT2G47050	9
AT2G47060	921
AT2G47070	2282
AT2G47090	125
AT2G47100	0
AT2G47110	2477
AT2G47115	0
AT2G47120	0
AT2G47130	33
AT2G47140	3
AT2G47150	13
AT2G47160	498
AT2G47170	2733
AT2G47180	363
AT2G47190	1
AT2G47200	0
AT2G47210	410
AT2G47220	110
AT2G47230	59
AT2G47240	366
AT2G47245	0
AT2G47250	602
AT2G47260	76
AT2G47270	28
AT2G47275	0
AT2G47280	0
AT2G47300	41
AT2G47310	78
AT2G47320	587
AT2G47330	334
AT2G47340	0
AT2G47350	130
AT2G47360	6
AT2G47370	221
AT2G47380	459
AT2G47390	1421
AT2G47400	11047
AT2G47410	482
AT2G47420	274
AT2G47430	0
AT2G47440	311
AT2G47450	2931
AT2G47460	7
AT2G47470	1534
AT2G47480	2
AT2G47485	76
AT2G47490	860
AT2G47500	354
AT2G47510	905
AT2G47520	1
AT2G47530	0
AT2G47540	0
AT2G47550	1
AT2G47560	15
AT2G47570	0
AT2G47580	217
AT2G47585	0
AT2G47590	2185
AT2G47600	420
AT2G47610	2789
AT2G47620	104
AT2G47630	351
AT2G47640	330
AT2G47650	187
AT2G47670	18
AT2G47680	38
AT2G47690	392
AT2G47700	490
AT2G47710	2705
AT2G47720	0
AT2G47730	6470
AT2G47740	0
AT2G47750	61
AT2G47760	203
AT2G47770	6
AT2G47780	23
AT2G47790	179
AT2G47800	953
AT2G47810	0
AT2G47820	51
AT2G47830	148
AT2G47840	307
AT2G47844	0
AT2G47850	173
AT2G47860	25
AT2G47870	7
AT2G47880	138
AT2G47885	0
AT2G47890	43
AT2G47895	0
AT2G47900	417
AT2G47910	542
AT2G47920	34
AT2G47930	15
AT2G47935	0
AT2G47940	1939
AT2G47950	2
AT2G47960	329
AT2G47970	260
AT2G47980	552
AT2G47990	35
AT2G48000	181
AT2G48010	106
AT2G48020	1069
AT2G48030	66
AT2G48060	348
AT2G48070	833
AT2G48075	5
AT2G48080	3
AT2G48090	40
AT2G48100	387
AT2G48110	302
AT2G48120	252
AT2G48121	3
AT2G48130	3
AT2G48140	4
AT2G48150	4
AT2G48160	643
AT3G00970	0
AT3G00975	0
AT3G00980	0
AT3G00985	0
AT3G00995	0
AT3G01005	0
AT3G01010	0
AT3G01015	0
AT3G01020	0
AT3G01025	0
AT3G01030	0
AT3G01035	11
AT3G01040	344
AT3G01045	0
AT3G01050	388
AT3G01055	0
AT3G01060	2481
AT3G01065	0
AT3G01070	3
AT3G01075	0
AT3G01080	11
AT3G01085	0
AT3G01090	624
AT3G01095	0
AT3G01100	405
AT3G01105	0
AT3G01115	0
AT3G01120	9190
AT3G01125	0
AT3G01130	411
AT3G01135	0
AT3G01140	1
AT3G01142	4
AT3G01145	0
AT3G01150	187
AT3G01155	0
AT3G01160	241
AT3G01165	0
AT3G01170	155
AT3G01175	1
AT3G01180	1389
AT3G01185	0
AT3G01190	0
AT3G01195	0
AT3G01200	44
AT3G01202	1
AT3G01205	0
AT3G01210	599
AT3G01215	0
AT3G01220	14
AT3G01225	0
AT3G01230	0
AT3G01235	2
AT3G01240	0
AT3G01250	0
AT3G01255	0
AT3G01260	0
AT3G01270	2
AT3G01275	0
AT3G01280	2560
AT3G01285	0
AT3G01290	467
AT3G01295	4
AT3G01300	197
AT3G01305	0
AT3G01310	126
AT3G01311	0
AT3G01313	0
AT3G01315	0
AT3G01316	0
AT3G01319	0
AT3G01320	507
AT3G01322	0
AT3G01323	0
AT3G01324	0
AT3G01325	0
AT3G01326	0
AT3G01327	0
AT3G01328	0
AT3G01329	0
AT3G01330	29
AT3G01331	0
AT3G01340	659
AT3G01345	2
AT3G01350	110
AT3G01360	87
AT3G01365	0
AT3G01370	883
AT3G01375	0
AT3G01380	137
AT3G01385	0
AT3G01390	2913
AT3G01395	0
AT3G01400	117
AT3G01410	50
AT3G01415	0
AT3G01420	0
AT3G01425	2
AT3G01430	40
AT3G01435	71
AT3G01440	814
AT3G01445	0
AT3G01450	50
AT3G01460	277
AT3G01470	935
AT3G01475	0
AT3G01480	4596
AT3G01485	0
AT3G01490	281
AT3G01495	0
AT3G01500	83886
AT3G01505	0
AT3G01510	383
AT3G01513	0
AT3G01515	0
AT3G01516	0
AT3G01520	579
AT3G01525	0
AT3G01530	0
AT3G01535	0
AT3G01540	1881
AT3G01545	0
AT3G01550	1330
AT3G01555	0
AT3G01560	325
AT3G01565	0
AT3G01570	0
AT3G01572	0
AT3G01575	0
AT3G01580	14
AT3G01585	0
AT3G01590	440
AT3G01595	0
AT3G01600	1
AT3G01605	0
AT3G01610	176
AT3G01615	0
AT3G01620	0
AT3G01625	0
AT3G01630	1
AT3G01635	1
AT3G01640	106
AT3G01645	0
AT3G01650	96
AT3G01655	1
AT3G01660	231
AT3G01665	0
AT3G01670	934
AT3G01675	0
AT3G01680	951
AT3G01690	1231
AT3G01695	0
AT3G01700	1
AT3G01705	0
AT3G01710	47
AT3G01715	0
AT3G01720	166
AT3G01730	0
AT3G01735	0
AT3G01740	421
AT3G01745	1
AT3G01750	35
AT3G01755	0
AT3G01760	0
AT3G01765	0
AT3G01770	491
AT3G01775	0
AT3G01780	320
AT3G01785	0
AT3G01790	430
AT3G01795	3
AT3G01800	165
AT3G01805	0
AT3G01810	672
AT3G01815	0
AT3G01820	512
AT3G01830	46
AT3G01835	0
AT3G01840	11
AT3G01845	0
AT3G01850	291
AT3G01855	0
AT3G01860	262
AT3G01865	0
AT3G01870	0
AT3G01880	1
AT3G01885	0
AT3G01890	100
AT3G01895	0
AT3G01900	0
AT3G01905	0
AT3G01910	1979
AT3G01915	0
AT3G01920	437
AT3G01925	0
AT3G01930	64
AT3G01935	0
AT3G01940	43
AT3G01945	1
AT3G01950	0
AT3G01960	108
AT3G01961	0
AT3G01965	0
AT3G01970	50
AT3G01975	0
AT3G01980	322
AT3G01985	0
AT3G01990	141
AT3G01995	0
AT3G02000	0
AT3G02010	0
AT3G02015	1
AT3G02020	4329
AT3G02025	0
AT3G02030	43
AT3G02035	0
AT3G02040	24
AT3G02045	0
AT3G02050	871
AT3G02055	0
AT3G02060	545
AT3G02065	171
AT3G02070	75
AT3G02075	0
AT3G02080	2273
AT3G02085	0
AT3G02090	2994
AT3G02095	0
AT3G02100	0
AT3G02105	0
AT3G02110	329
AT3G02115	0
AT3G02120	45
AT3G02125	0
AT3G02130	404
AT3G02135	0
AT3G02140	74
AT3G02145	0
AT3G02150	287
AT3G02155	0
AT3G02160	28
AT3G02165	0
AT3G02170	1085
AT3G02180	547
AT3G02190	100
AT3G02195	0
AT3G02200	736
AT3G02205	1
AT3G02210	85
AT3G02215	0
AT3G02220	430
AT3G02225	0
AT3G02230	494
AT3G02235	0
AT3G02240	0
AT3G02242	0
AT3G02245	0
AT3G02250	503
AT3G02255	0
AT3G02260	1325
AT3G02265	0
AT3G02270	0
AT3G02275	0
AT3G02280	130
AT3G02285	3
AT3G02290	250
AT3G02295	0
AT3G02300	688
AT3G02305	2
AT3G02310	0
AT3G02315	0
AT3G02320	144
AT3G02325	0
AT3G02330	14
AT3G02335	0
AT3G02340	131
AT3G02345	0
AT3G02350	785
AT3G02360	1630
AT3G02365	0
AT3G02370	35
AT3G02380	2490
AT3G02385	1
AT3G02390	0
AT3G02395	0
AT3G02400	0
AT3G02405	0
AT3G02410	12
AT3G02415	1
AT3G02420	205
AT3G02425	0
AT3G02430	0
AT3G02435	1
AT3G02440	0
AT3G02445	4
AT3G02450	639
AT3G02455	1
AT3G02460	262
AT3G02465	2
AT3G02470	30192
AT3G02475	0
AT3G02480	10
AT3G02485	0
AT3G02490	87
AT3G02493	0
AT3G02495	0
AT3G02500	17
AT3G02505	0
AT3G02510	99
AT3G02515	1
AT3G02520	788
AT3G02525	0
AT3G02530	427
AT3G02535	0
AT3G02540	804
AT3G02545	1
AT3G02550	10
AT3G02555	91
AT3G02560	1511
AT3G02565	0
AT3G02570	417
AT3G02575	0
AT3G02580	237
AT3G02585	1
AT3G02590	1
AT3G02595	0
AT3G02600	438
AT3G02605	0
AT3G02610	5
AT3G02615	0
AT3G02620	3
AT3G02625	0
AT3G02630	215
AT3G02635	0
AT3G02640	61
AT3G02645	1
AT3G02650	159
AT3G02655	0
AT3G02660	371
AT3G02665	0
AT3G02670	0
AT3G02673	0
AT3G02677	2
AT3G02680	50
AT3G02685	0
AT3G02690	1629
AT3G02695	0
AT3G02700	271
AT3G02705	0
AT3G02710	272
AT3G02715	0
AT3G02720	929
AT3G02725	0
AT3G02730	3950
AT3G02735	0
AT3G02740	249
AT3G02745	0
AT3G02750	900
AT3G02755	0
AT3G02760	491
AT3G02765	0
AT3G02770	346
AT3G02775	0
AT3G02780	1152
AT3G02785	0
AT3G02790	0
AT3G02795	0
AT3G02800	41
AT3G02805	0
AT3G02810	0
AT3G02815	0
AT3G02820	79
AT3G02825	0
AT3G02830	3970
AT3G02832	18
AT3G02835	0
AT3G02840	275
AT3G02845	1
AT3G02850	31
AT3G02855	0
AT3G02860	208
AT3G02870	797
AT3G02875	96
AT3G02880	527
AT3G02885	11
AT3G02890	203
AT3G02895	0
AT3G02900	520
AT3G02905	0
AT3G02910	0
AT3G02915	0
AT3G02920	84
AT3G02925	0
AT3G02930	66
AT3G02935	0
AT3G02940	0
AT3G02945	1
AT3G02950	210
AT3G02955	0
AT3G02960	0
AT3G02970	0
AT3G02975	0
AT3G02980	20
AT3G02985	0
AT3G02990	55
AT3G02995	0
AT3G03000	46
AT3G03005	0
AT3G03010	95
AT3G03020	108
AT3G03025	14
AT3G03030	31
AT3G03035	0
AT3G03040	184
AT3G03045	0
AT3G03050	296
AT3G03055	0
AT3G03060	81
AT3G03065	0
AT3G03070	984
AT3G03075	0
AT3G03080	0
AT3G03085	0
AT3G03090	188
AT3G03095	0
AT3G03100	1207
AT3G03105	22
AT3G03110	209
AT3G03115	0
AT3G03120	207
AT3G03125	0
AT3G03130	15
AT3G03135	13
AT3G03140	96
AT3G03145	0
AT3G03150	1011
AT3G03155	0
AT3G03160	205
AT3G03165	34
AT3G03170	4
AT3G03175	0
AT3G03180	71
AT3G03190	0
AT3G03195	0
AT3G03200	26
AT3G03205	0
AT3G03210	109
AT3G03215	0
AT3G03220	114
AT3G03225	0
AT3G03230	0
AT3G03235	0
AT3G03240	4
AT3G03245	0
AT3G03250	2307
AT3G03255	0
AT3G03260	0
AT3G03265	25
AT3G03270	149
AT3G03272	7
AT3G03275	3
AT3G03280	5
AT3G03285	0
AT3G03290	0
AT3G03295	0
AT3G03300	260
AT3G03305	123
AT3G03310	157
AT3G03320	75
AT3G03325	2
AT3G03330	311
AT3G03335	0
AT3G03340	353
AT3G03341	11
AT3G03345	0
AT3G03350	88
AT3G03355	0
AT3G03360	91
AT3G03365	0
AT3G03370	35
AT3G03375	0
AT3G03380	795
AT3G03385	0
AT3G03400	0
AT3G03405	0
AT3G03410	0
AT3G03415	0
AT3G03420	207
AT3G03425	0
AT3G03430	0
AT3G03435	1
AT3G03440	68
AT3G03445	0
AT3G03450	82
AT3G03455	0
AT3G03460	42
AT3G03465	0
AT3G03470	282
AT3G03475	1
AT3G03480	26
AT3G03490	212
AT3G03495	0
AT3G03500	3
AT3G03505	0
AT3G03510	1
AT3G03515	0
AT3G03520	156
AT3G03525	0
AT3G03530	12
AT3G03535	6
AT3G03540	0
AT3G03550	116
AT3G03555	0
AT3G03560	418
AT3G03570	153
AT3G03580	35
AT3G03585	0
AT3G03590	42
AT3G03595	0
AT3G03600	168
AT3G03605	2
AT3G03610	125
AT3G03615	0
AT3G03620	4
AT3G03625	0
AT3G03630	270
AT3G03635	0
AT3G03640	187
AT3G03645	0
AT3G03650	1
AT3G03655	0
AT3G03660	0
AT3G03665	0
AT3G03670	1
AT3G03675	0
AT3G03680	171
AT3G03685	0
AT3G03690	126
AT3G03695	0
AT3G03700	0
AT3G03702	1
AT3G03705	0
AT3G03710	590
AT3G03715	0
AT3G03720	527
AT3G03725	0
AT3G03726	0
AT3G03730	0
AT3G03735	0
AT3G03740	379
AT3G03745	0
AT3G03750	0
AT3G03755	0
AT3G03760	0
AT3G03765	0
AT3G03770	1893
AT3G03773	103
AT3G03775	0
AT3G03776	10
AT3G03780	5717
AT3G03785	0
AT3G03790	1081
AT3G03795	0
AT3G03800	0
AT3G03805	3
AT3G03810	226
AT3G03815	5
AT3G03820	20
AT3G03825	1
AT3G03826	0
AT3G03828	0
AT3G03830	5
AT3G03835	0
AT3G03840	12
AT3G03845	0
AT3G03847	0
AT3G03850	17
AT3G03852	0
AT3G03855	50
AT3G03860	442
AT3G03865	0
AT3G03870	425
AT3G03875	0
AT3G03880	171
AT3G03890	805
AT3G03895	0
AT3G03900	170
AT3G03905	0
AT3G03910	33
AT3G03915	0
AT3G03920	505
AT3G03925	0
AT3G03930	1
AT3G03935	0
AT3G03940	1017
AT3G03945	0
AT3G03950	507
AT3G03955	0
AT3G03960	839
AT3G03965	24
AT3G03970	61
AT3G03975	0
AT3G03980	148
AT3G03985	0
AT3G03990	1230
AT3G03995	0
AT3G04000	38
AT3G04005	0
AT3G04010	14
AT3G04015	0
AT3G04020	56
AT3G04025	0
AT3G04030	277
AT3G04035	2
AT3G04040	37
AT3G04045	0
AT3G04050	6
AT3G04055	0
AT3G04060	11
AT3G04065	1
AT3G04070	12
AT3G04080	196
AT3G04085	6
AT3G04090	565
AT3G04095	0
AT3G04100	0
AT3G04110	255
AT3G04115	0
AT3G04120	8725
AT3G04125	0
AT3G04130	74
AT3G04135	0
AT3G04140	517
AT3G04145	0
AT3G04150	0
AT3G04155	3
AT3G04160	79
AT3G04165	2
AT3G04170	0
AT3G04175	11
AT3G04180	0
AT3G04181	3
AT3G04184	6
AT3G04185	0
AT3G04190	0
AT3G04195	0
AT3G04200	3
AT3G04205	0
AT3G04210	677
AT3G04215	0
AT3G04220	1
AT3G04225	0
AT3G04230	79
AT3G04235	0
AT3G04240	1067
AT3G04245	0
AT3G04250	0
AT3G04255	0
AT3G04260	545
AT3G04265	0
AT3G04270	0
AT3G04275	0
AT3G04280	0
AT3G04285	7
AT3G04290	45
AT3G04295	0
AT3G04300	3
AT3G04305	0
AT3G04310	122
AT3G04315	0
AT3G04320	0
AT3G04325	0
AT3G04330	0
AT3G04335	0
AT3G04340	1135
AT3G04345	0
AT3G04350	233
AT3G04355	3
AT3G04360	0
AT3G04365	0
AT3G04370	0
AT3G04375	0
AT3G04380	95
AT3G04385	0
AT3G04390	0
AT3G04395	0
AT3G04400	5301
AT3G04405	0
AT3G04410	2
AT3G04415	0
AT3G04420	16
AT3G04425	0
AT3G04430	0
AT3G04435	0
AT3G04440	0
AT3G04443	9
AT3G04445	3
AT3G04450	68
AT3G04455	0
AT3G04460	261
AT3G04470	426
AT3G04475	0
AT3G04480	399
AT3G04485	36
AT3G04490	379
AT3G04495	0
AT3G04500	327
AT3G04505	0
AT3G04510	0
AT3G04515	0
AT3G04520	425
AT3G04525	0
AT3G04530	0
AT3G04535	0
AT3G04540	0
AT3G04545	0
AT3G04550	576
AT3G04555	0
AT3G04560	120
AT3G04565	0
AT3G04570	0
AT3G04575	0
AT3G04580	192
AT3G04585	0
AT3G04590	597
AT3G04595	0
AT3G04600	346
AT3G04605	365
AT3G04610	382
AT3G04615	0
AT3G04620	29
AT3G04625	0
AT3G04630	256
AT3G04635	0
AT3G04640	629
AT3G04645	0
AT3G04650	311
AT3G04655	0
AT3G04660	0
AT3G04665	0
AT3G04670	178
AT3G04675	0
AT3G04680	189
AT3G04685	0
AT3G04690	38
AT3G04695	1
AT3G04700	1
AT3G04705	0
AT3G04710	155
AT3G04715	0
AT3G04717	0
AT3G04720	78
AT3G04725	0
AT3G04730	2372
AT3G04735	0
AT3G04740	286
AT3G04745	0
AT3G04750	87
AT3G04755	12
AT3G04760	505
AT3G04765	0
AT3G04770	67
AT3G04775	0
AT3G04780	270
AT3G04785	0
AT3G04790	2935
AT3G04795	0
AT3G04800	10
AT3G04805	0
AT3G04810	224
AT3G04815	2
AT3G04820	117
AT3G04825	0
AT3G04830	826
AT3G04835	0
AT3G04840	3595
AT3G04845	0
AT3G04850	19
AT3G04854	2
AT3G04855	0
AT3G04860	93
AT3G04870	2313
AT3G04875	0
AT3G04880	151
AT3G04890	310
AT3G04895	0
AT3G04900	0
AT3G04903	0
AT3G04905	0
AT3G04910	525
AT3G04915	0
AT3G04920	2496
AT3G04925	0
AT3G04930	371
AT3G04935	0
AT3G04940	557
AT3G04943	0
AT3G04945	0
AT3G04950	39
AT3G04955	0
AT3G04960	28
AT3G04965	3
AT3G04970	89
AT3G04975	0
AT3G04980	42
AT3G04985	0
AT3G04990	0
AT3G04995	0
AT3G05000	261
AT3G05005	0
AT3G05010	153
AT3G05015	0
AT3G05020	205
AT3G05025	0
AT3G05030	304
AT3G05035	5
AT3G05040	256
AT3G05045	0
AT3G05050	262
AT3G05055	1
AT3G05060	503
AT3G05070	323
AT3G05075	0
AT3G05080	0
AT3G05085	4
AT3G05090	454
AT3G05095	1
AT3G05100	302
AT3G05105	5
AT3G05110	3
AT3G05115	0
AT3G05120	217
AT3G05125	0
AT3G05130	12
AT3G05135	0
AT3G05140	9
AT3G05145	0
AT3G05150	3
AT3G05152	0
AT3G05155	0
AT3G05160	279
AT3G05165	834
AT3G05170	37
AT3G05175	0
AT3G05180	359
AT3G05185	0
AT3G05190	91
AT3G05195	0
AT3G05200	221
AT3G05205	1
AT3G05210	232
AT3G05215	0
AT3G05220	819
AT3G05225	0
AT3G05230	106
AT3G05235	0
AT3G05240	0
AT3G05245	0
AT3G05250	97
AT3G05260	1
AT3G05265	0
AT3G05270	455
AT3G05275	0
AT3G05280	305
AT3G05285	0
AT3G05290	225
AT3G05295	0
AT3G05300	0
AT3G05305	0
AT3G05310	0
AT3G05315	0
AT3G05320	129
AT3G05325	8
AT3G05327	28
AT3G05330	77
AT3G05335	13
AT3G05340	62
AT3G05345	589
AT3G05350	881
AT3G05355	33
AT3G05360	33
AT3G05365	9
AT3G05370	193
AT3G05375	0
AT3G05380	156
AT3G05385	0
AT3G05390	1
AT3G05395	0
AT3G05400	18
AT3G05410	305
AT3G05415	16
AT3G05420	486
AT3G05425	0
AT3G05430	53
AT3G05440	0
AT3G05445	0
AT3G05450	0
AT3G05455	0
AT3G05460	0
AT3G05465	0
AT3G05470	27
AT3G05475	0
AT3G05480	18
AT3G05485	0
AT3G05490	498
AT3G05495	0
AT3G05500	1079
AT3G05505	0
AT3G05510	79
AT3G05515	0
AT3G05520	292
AT3G05525	0
AT3G05530	1367
AT3G05535	0
AT3G05540	0
AT3G05545	559
AT3G05550	3
AT3G05555	0
AT3G05560	2279
AT3G05570	113
AT3G05575	0
AT3G05580	142
AT3G05585	0
AT3G05590	4869
AT3G05595	0
AT3G05600	4
AT3G05605	0
AT3G05610	0
AT3G05620	40
AT3G05625	298
AT3G05630	22
AT3G05635	0
AT3G05640	252
AT3G05645	0
AT3G05650	107
AT3G05655	0
AT3G05660	22
AT3G05665	0
AT3G05670	461
AT3G05675	40
AT3G05680	470
AT3G05685	52
AT3G05690	74
AT3G05695	0
AT3G05700	241
AT3G05705	0
AT3G05710	219
AT3G05715	1
AT3G05720	0
AT3G05725	0
AT3G05727	0
AT3G05730	6496
AT3G05735	0
AT3G05740	52
AT3G05741	0
AT3G05745	0
AT3G05746	0
AT3G05750	212
AT3G05755	0
AT3G05760	211
AT3G05765	0
AT3G05770	1
AT3G05775	0
AT3G05780	0
AT3G05785	0
AT3G05790	11
AT3G05795	0
AT3G05800	50
AT3G05805	0
AT3G05810	176
AT3G05815	0
AT3G05820	14
AT3G05825	0
AT3G05830	174
AT3G05835	0
AT3G05840	2515
AT3G05845	0
AT3G05850	215
AT3G05855	0
AT3G05858	0
AT3G05860	0
AT3G05870	44
AT3G05880	442
AT3G05885	0
AT3G05890	26
AT3G05895	0
AT3G05900	0
AT3G05905	2
AT3G05910	924
AT3G05915	0
AT3G05920	0
AT3G05925	0
AT3G05930	3
AT3G05932	17
AT3G05935	0
AT3G05936	112
AT3G05937	34
AT3G05940	96
AT3G05945	82
AT3G05950	1
AT3G05955	4
AT3G05960	0
AT3G05965	0
AT3G05970	532
AT3G05975	0
AT3G05980	1
AT3G05985	0
AT3G05990	136
AT3G05995	1
AT3G06000	0
AT3G06010	324
AT3G06015	0
AT3G06019	0
AT3G06020	86
AT3G06025	0
AT3G06030	39
AT3G06035	249
AT3G06040	328
AT3G06045	0
AT3G06050	1151
AT3G06055	0
AT3G06060	176
AT3G06065	0
AT3G06070	756
AT3G06075	0
AT3G06080	1103
AT3G06085	0
AT3G06090	0
AT3G06095	0
AT3G06100	7
AT3G06105	0
AT3G06110	219
AT3G06115	0
AT3G06120	7
AT3G06125	923
AT3G06130	150
AT3G06135	0
AT3G06140	53
AT3G06145	328
AT3G06150	325
AT3G06155	0
AT3G06160	13
AT3G06165	0
AT3G06170	368
AT3G06180	40
AT3G06185	0
AT3G06190	451
AT3G06200	204
AT3G06205	0
AT3G06210	111
AT3G06215	0
AT3G06220	5
AT3G06225	0
AT3G06230	0
AT3G06235	0
AT3G06240	143
AT3G06245	3
AT3G06250	179
AT3G06255	0
AT3G06260	3
AT3G06265	0
AT3G06270	203
AT3G06275	0
AT3G06280	0
AT3G06285	0
AT3G06290	358
AT3G06295	0
AT3G06300	150
AT3G06310	245
AT3G06315	0
AT3G06320	155
AT3G06325	0
AT3G06330	452
AT3G06335	1
AT3G06340	172
AT3G06345	0
AT3G06350	1007
AT3G06355	70
AT3G06360	6
AT3G06370	57
AT3G06375	0
AT3G06380	459
AT3G06385	0
AT3G06390	2
AT3G06395	0
AT3G06400	1022
AT3G06405	0
AT3G06410	347
AT3G06415	0
AT3G06420	191
AT3G06425	3
AT3G06430	411
AT3G06433	45
AT3G06435	5
AT3G06436	0
AT3G06437	7
AT3G06440	136
AT3G06445	0
AT3G06450	121
AT3G06455	36
AT3G06460	0
AT3G06465	0
AT3G06470	154
AT3G06475	0
AT3G06480	392
AT3G06483	637
AT3G06485	0
AT3G06490	1
AT3G06495	0
AT3G06500	514
AT3G06510	2545
AT3G06515	0
AT3G06520	87
AT3G06525	0
AT3G06530	476
AT3G06535	0
AT3G06540	201
AT3G06545	1
AT3G06550	1815
AT3G06555	0
AT3G06560	0
AT3G06565	0
AT3G06570	125
AT3G06575	0
AT3G06580	353
AT3G06585	0
AT3G06590	199
AT3G06595	0
AT3G06600	2
AT3G06605	0
AT3G06610	305
AT3G06615	0
AT3G06620	243
AT3G06625	0
AT3G06630	9
AT3G06635	0
AT3G06640	10
AT3G06645	0
AT3G06650	2190
AT3G06655	0
AT3G06660	153
AT3G06665	0
AT3G06670	1090
AT3G06675	0
AT3G06680	481
AT3G06685	0
AT3G06690	25
AT3G06695	0
AT3G06700	2147
AT3G06710	8
AT3G06715	0
AT3G06720	714
AT3G06725	0
AT3G06730	367
AT3G06735	0
AT3G06740	71
AT3G06745	0
AT3G06750	761
AT3G06755	2
AT3G06760	664
AT3G06765	0
AT3G06770	254
AT3G06775	0
AT3G06778	25
AT3G06780	116
AT3G06785	0
AT3G06790	298
AT3G06795	0
AT3G06805	0
AT3G06810	496
AT3G06815	0
AT3G06820	228
AT3G06830	1
AT3G06835	0
AT3G06840	22
AT3G06845	0
AT3G06850	213
AT3G06855	0
AT3G06860	716
AT3G06868	11
AT3G06870	0
AT3G06880	253
AT3G06890	27
AT3G06895	1
AT3G06900	0
AT3G06905	0
AT3G06910	136
AT3G06915	0
AT3G06920	80
AT3G06925	0
AT3G06930	235
AT3G06935	0
AT3G06940	159
AT3G06950	161
AT3G06955	3
AT3G06960	237
AT3G06962	0
AT3G06970	0
AT3G06975	0
AT3G06980	780
AT3G06985	0
AT3G06990	0
AT3G06995	0
AT3G07000	0
AT3G07005	0
AT3G07010	173
AT3G07020	279
AT3G07025	0
AT3G07030	223
AT3G07040	192
AT3G07045	2
AT3G07050	346
AT3G07055	0
AT3G07060	70
AT3G07065	0
AT3G07070	0
AT3G07075	0
AT3G07080	53
AT3G07085	0
AT3G07090	798
AT3G07095	0
AT3G07100	932
AT3G07105	0
AT3G07110	933
AT3G07115	0
AT3G07120	2
AT3G07125	0
AT3G07130	68
AT3G07135	0
AT3G07140	216
AT3G07150	7
AT3G07155	0
AT3G07160	1249
AT3G07165	0
AT3G07170	488
AT3G07175	2
AT3G07180	449
AT3G07185	0
AT3G07190	96
AT3G07195	112
AT3G07200	143
AT3G07205	2
AT3G07210	78
AT3G07215	92
AT3G07220	196
AT3G07225	0
AT3G07230	1141
AT3G07235	0
AT3G07245	0
AT3G07250	0
AT3G07255	0
AT3G07260	0
AT3G07265	0
AT3G07270	829
AT3G07273	0
AT3G07275	0
AT3G07280	131
AT3G07290	14
AT3G07295	0
AT3G07300	349
AT3G07305	0
AT3G07310	1567
AT3G07315	0
AT3G07320	61
AT3G07325	0
AT3G07330	346
AT3G07335	0
AT3G07340	108
AT3G07345	0
AT3G07350	52
AT3G07355	0
AT3G07360	1060
AT3G07365	0
AT3G07370	246
AT3G07375	0
AT3G07380	0
AT3G07385	0
AT3G07390	1234
AT3G07395	0
AT3G07400	213
AT3G07405	0
AT3G07410	104
AT3G07415	0
AT3G07420	175
AT3G07425	0
AT3G07430	621
AT3G07435	0
AT3G07440	91
AT3G07450	0
AT3G07460	576
AT3G07465	1
AT3G07470	748
AT3G07475	0
AT3G07480	1497
AT3G07485	0
AT3G07490	0
AT3G07495	1
AT3G07500	67
AT3G07505	2
AT3G07510	3
AT3G07515	3
AT3G07520	72
AT3G07522	0
AT3G07525	40
AT3G07530	62
AT3G07540	153
AT3G07545	0
AT3G07550	109
AT3G07555	75
AT3G07560	1203
AT3G07565	215
AT3G07568	309
AT3G07570	119
AT3G07580	32
AT3G07585	0
AT3G07590	154
AT3G07600	0
AT3G07605	0
AT3G07610	283
AT3G07615	0
AT3G07620	1
AT3G07625	0
AT3G07630	228
AT3G07635	1
AT3G07640	135
AT3G07645	0
AT3G07650	44
AT3G07655	0
AT3G07660	471
AT3G07665	0
AT3G07670	720
AT3G07675	15
AT3G07680	642
AT3G07685	0
AT3G07690	97
AT3G07695	0
AT3G07700	2391
AT3G07705	2
AT3G07710	0
AT3G07715	9
AT3G07720	1000
AT3G07725	15
AT3G07730	30
AT3G07735	7
AT3G07740	177
AT3G07745	0
AT3G07750	177
AT3G07755	0
AT3G07760	389
AT3G07765	0
AT3G07770	1169
AT3G07775	1
AT3G07780	645
AT3G07785	0
AT3G07790	582
AT3G07795	0
AT3G07800	212
AT3G07805	0
AT3G07810	402
AT3G07815	0
AT3G07820	0
AT3G07825	2
AT3G07830	1
AT3G07835	0
AT3G07840	0
AT3G07845	0
AT3G07850	1
AT3G07855	0
AT3G07860	103
AT3G07865	0
AT3G07870	248
AT3G07875	0
AT3G07880	875
AT3G07885	0
AT3G07890	355
AT3G07895	1
AT3G07900	0
AT3G07905	0
AT3G07910	286
AT3G07915	0
AT3G07920	0
AT3G07925	5
AT3G07930	103
AT3G07935	0
AT3G07940	268
AT3G07945	0
AT3G07950	266
AT3G07955	0
AT3G07960	50
AT3G07965	0
AT3G07970	1
AT3G07975	0
AT3G07980	164
AT3G07985	0
AT3G07990	114
AT3G07995	0
AT3G08000	55
AT3G08005	0
AT3G08010	968
AT3G08020	259
AT3G08025	0
AT3G08030	2028
AT3G08035	0
AT3G08040	7
AT3G08045	0
AT3G08050	0
AT3G08055	0
AT3G08065	13
AT3G08070	0
AT3G08075	2
AT3G08080	0
AT3G08085	0
AT3G08090	0
AT3G08100	0
AT3G08105	0
AT3G08110	0
AT3G08115	1
AT3G08120	0
AT3G08125	0
AT3G08130	0
AT3G08135	0
AT3G08140	0
AT3G08150	0
AT3G08155	0
AT3G08160	0
AT3G08165	23
AT3G08170	5
AT3G08175	0
AT3G08185	0
AT3G08190	1
AT3G08200	0
AT3G08205	0
AT3G08210	1
AT3G08215	0
AT3G08220	10
AT3G08225	1
AT3G08230	0
AT3G08235	0
AT3G08240	8
AT3G08245	0
AT3G08250	0
AT3G08255	0
AT3G08260	0
AT3G08265	0
AT3G08270	0
AT3G08275	0
AT3G08280	0
AT3G08285	0
AT3G08290	0
AT3G08295	0
AT3G08300	0
AT3G08310	0
AT3G08315	0
AT3G08325	0
AT3G08330	0
AT3G08335	0
AT3G08340	0
AT3G08345	0
AT3G08350	0
AT3G08355	0
AT3G08360	2
AT3G08365	0
AT3G08370	0
AT3G08380	0
AT3G08390	0
AT3G08395	0
AT3G08400	0
AT3G08405	4
AT3G08410	0
AT3G08415	0
AT3G08420	0
AT3G08425	1
AT3G08430	0
AT3G08435	1
AT3G08450	0
AT3G08455	2
AT3G08460	0
AT3G08465	0
AT3G08470	0
AT3G08475	0
AT3G08480	0
AT3G08485	0
AT3G08490	5
AT3G08495	0
AT3G08500	15
AT3G08505	457
AT3G08510	852
AT3G08515	0
AT3G08520	751
AT3G08525	1
AT3G08530	2270
AT3G08535	0
AT3G08545	0
AT3G08550	304
AT3G08560	1
AT3G08570	23
AT3G08575	0
AT3G08580	11064
AT3G08585	0
AT3G08590	2320
AT3G08595	1
AT3G08600	147
AT3G08605	0
AT3G08610	2113
AT3G08615	0
AT3G08620	159
AT3G08630	156
AT3G08635	4
AT3G08636	0
AT3G08640	811
AT3G08645	1
AT3G08650	621
AT3G08655	3
AT3G08660	76
AT3G08665	0
AT3G08670	128
AT3G08675	0
AT3G08680	358
AT3G08685	1
AT3G08690	514
AT3G08695	0
AT3G08700	3
AT3G08705	0
AT3G08710	268
AT3G08715	0
AT3G08720	286
AT3G08725	0
AT3G08730	3424
AT3G08735	0
AT3G08740	2062
AT3G08745	0
AT3G08750	0
AT3G08755	0
AT3G08760	149
AT3G08765	0
AT3G08770	108
AT3G08775	0
AT3G08780	128
AT3G08785	0
AT3G08790	0
AT3G08795	8
AT3G08800	28
AT3G08805	2
AT3G08810	1
AT3G08815	1
AT3G08820	22
AT3G08825	0
AT3G08835	0
AT3G08840	310
AT3G08845	0
AT3G08850	928
AT3G08855	0
AT3G08860	8
AT3G08870	61
AT3G08875	0
AT3G08880	27
AT3G08885	2
AT3G08890	141
AT3G08895	0
AT3G08900	2
AT3G08905	0
AT3G08910	121
AT3G08915	0
AT3G08920	352
AT3G08925	0
AT3G08930	637
AT3G08935	0
AT3G08940	33122
AT3G08943	207
AT3G08945	0
AT3G08947	35
AT3G08950	120
AT3G08960	308
AT3G08965	0
AT3G08970	99
AT3G08975	0
AT3G08980	83
AT3G08985	0
AT3G08990	51
AT3G09000	70
AT3G09005	0
AT3G09010	71
AT3G09015	0
AT3G09020	24
AT3G09025	0
AT3G09030	93
AT3G09032	3
AT3G09035	84
AT3G09040	23
AT3G09045	0
AT3G09050	314
AT3G09055	1
AT3G09060	24
AT3G09065	1
AT3G09070	111
AT3G09075	0
AT3G09080	2
AT3G09085	38
AT3G09090	419
AT3G09095	0
AT3G09100	542
AT3G09105	0
AT3G09110	0
AT3G09115	0
AT3G09120	0
AT3G09125	0
AT3G09130	0
AT3G09135	0
AT3G09140	0
AT3G09145	4
AT3G09150	185
AT3G09155	0
AT3G09160	41
AT3G09162	26
AT3G09165	0
AT3G09170	0
AT3G09175	0
AT3G09180	196
AT3G09185	2
AT3G09190	23
AT3G09195	0
AT3G09200	4341
AT3G09205	0
AT3G09210	730
AT3G09220	0
AT3G09225	0
AT3G09230	48
AT3G09240	3
AT3G09245	0
AT3G09250	258
AT3G09255	0
AT3G09260	14
AT3G09265	0
AT3G09270	7
AT3G09275	0
AT3G09280	1
AT3G09285	0
AT3G09290	0
AT3G09295	0
AT3G09300	321
AT3G09305	1
AT3G09310	44
AT3G09315	0
AT3G09320	98
AT3G09325	0
AT3G09330	9
AT3G09335	0
AT3G09340	0
AT3G09345	1
AT3G09350	280
AT3G09355	0
AT3G09360	127
AT3G09365	0
AT3G09370	108
AT3G09375	0
AT3G09380	0
AT3G09385	0
AT3G09390	4537
AT3G09395	0
AT3G09400	0
AT3G09405	21
AT3G09410	206
AT3G09415	2
AT3G09425	0
AT3G09430	8
AT3G09435	0
AT3G09440	9348
AT3G09445	0
AT3G09450	450
AT3G09455	61
AT3G09465	0
AT3G09470	322
AT3G09475	0
AT3G09480	17
AT3G09485	0
AT3G09490	18
AT3G09495	7
AT3G09500	3286
AT3G09505	0
AT3G09510	0
AT3G09515	0
AT3G09520	71
AT3G09525	1
AT3G09530	1
AT3G09540	117
AT3G09545	0
AT3G09550	18
AT3G09555	4
AT3G09560	491
AT3G09565	0
AT3G09570	179
AT3G09575	0
AT3G09580	273
AT3G09585	0
AT3G09590	18
AT3G09595	3
AT3G09600	1975
AT3G09605	0
AT3G09615	0
AT3G09620	2
AT3G09625	0
AT3G09630	1903
AT3G09635	0
AT3G09640	4
AT3G09645	0
AT3G09650	528
AT3G09655	0
AT3G09660	37
AT3G09665	0
AT3G09670	138
AT3G09675	0
AT3G09680	6
AT3G09685	0
AT3G09690	134
AT3G09695	1
AT3G09700	77
AT3G09705	0
AT3G09710	58
AT3G09720	110
AT3G09725	7
AT3G09730	14
AT3G09735	317
AT3G09740	701
AT3G09745	0
AT3G09750	1
AT3G09755	0
AT3G09760	185
AT3G09765	0
AT3G09770	477
AT3G09775	9
AT3G09780	16
AT3G09785	0
AT3G09790	0
AT3G09795	0
AT3G09800	160
AT3G09810	391
AT3G09815	0
AT3G09820	2850
AT3G09825	0
AT3G09830	389
AT3G09835	0
AT3G09840	3578
AT3G09845	0
AT3G09850	526
AT3G09855	2
AT3G09860	1343
AT3G09863	0
AT3G09865	0
AT3G09870	32
AT3G09875	0
AT3G09880	238
AT3G09890	96
AT3G09895	0
AT3G09900	248
AT3G09905	0
AT3G09910	8
AT3G09915	0
AT3G09920	1201
AT3G09922	0
AT3G09925	3
AT3G09930	0
AT3G09935	0
AT3G09940	3
AT3G09945	0
AT3G09950	0
AT3G09955	0
AT3G09960	0
AT3G09965	0
AT3G09970	352
AT3G09980	894
AT3G09985	0
AT3G09990	0
AT3G09995	0
AT3G10000	0
AT3G10010	147
AT3G10015	0
AT3G10020	36
AT3G10030	208
AT3G10035	0
AT3G10040	32
AT3G10050	863
AT3G10060	2221
AT3G10070	68
AT3G10080	222
AT3G10090	430
AT3G10100	3
AT3G10110	27
AT3G10113	0
AT3G10114	0
AT3G10116	1
AT3G10120	0
AT3G10130	408
AT3G10140	141
AT3G10150	176
AT3G10160	727
AT3G10180	16
AT3G10185	41
AT3G10190	28
AT3G10195	0
AT3G10200	43
AT3G10210	140
AT3G10220	203
AT3G10230	2244
AT3G10240	0
AT3G10250	307
AT3G10260	593
AT3G10270	634
AT3G10280	3
AT3G10282	0
AT3G10290	1
AT3G10300	183
AT3G10310	31
AT3G10320	5
AT3G10330	188
AT3G10340	137
AT3G10350	886
AT3G10360	578
AT3G10370	312
AT3G10380	840
AT3G10390	214
AT3G10400	0
AT3G10405	825
AT3G10410	667
AT3G10415	0
AT3G10420	3843
AT3G10430	0
AT3G10439	0
AT3G10440	100
AT3G10450	72
AT3G10455	0
AT3G10460	0
AT3G10470	5
AT3G10480	222
AT3G10490	206
AT3G10500	194
AT3G10510	0
AT3G10520	422
AT3G10525	134
AT3G10527	0
AT3G10530	91
AT3G10540	190
AT3G10550	200
AT3G10560	0
AT3G10570	41
AT3G10572	222
AT3G10575	0
AT3G10580	0
AT3G10585	0
AT3G10590	1
AT3G10595	0
AT3G10600	7
AT3G10605	8
AT3G10610	601
AT3G10620	401
AT3G10630	61
AT3G10640	260
AT3G10650	558
AT3G10660	36
AT3G10670	1063
AT3G10680	48
AT3G10690	495
AT3G10700	143
AT3G10710	0
AT3G10720	1661
AT3G10730	124
AT3G10740	869
AT3G10745	0
AT3G10750	2
AT3G10760	358
AT3G10770	699
AT3G10780	1
AT3G10790	0
AT3G10800	373
AT3G10810	302
AT3G10815	2
AT3G10820	100
AT3G10840	597
AT3G10845	0
AT3G10850	816
AT3G10860	1693
AT3G10870	42
AT3G10880	10
AT3G10890	0
AT3G10900	0
AT3G10910	54
AT3G10915	278
AT3G10920	2835
AT3G10930	327
AT3G10940	666
AT3G10950	0
AT3G10960	33
AT3G10970	1341
AT3G10974	0
AT3G10980	325
AT3G10985	804
AT3G10986	1
AT3G10990	0
AT3G11000	7
AT3G11010	191
AT3G11020	4
AT3G11030	62
AT3G11040	42
AT3G11050	10
AT3G11060	0
AT3G11070	206
AT3G11080	36
AT3G11090	326
AT3G11100	208
AT3G11110	283
AT3G11120	778
AT3G11130	2112
AT3G11150	1
AT3G11160	1
AT3G11165	1
AT3G11170	5232
AT3G11180	0
AT3G11200	709
AT3G11210	145
AT3G11220	99
AT3G11230	159
AT3G11240	85
AT3G11250	387
AT3G11260	1
AT3G11270	158
AT3G11280	2400
AT3G11285	0
AT3G11290	313
AT3G11300	0
AT3G11310	0
AT3G11320	146
AT3G11325	0
AT3G11330	366
AT3G11340	1
AT3G11350	0
AT3G11370	0
AT3G11380	0
AT3G11385	0
AT3G11390	0
AT3G11395	0
AT3G11397	358
AT3G11400	1060
AT3G11402	6
AT3G11405	0
AT3G11410	1617
AT3G11415	1
AT3G11420	280
AT3G11430	8
AT3G11435	0
AT3G11440	45
AT3G11450	491
AT3G11460	24
AT3G11470	268
AT3G11480	4
AT3G11490	307
AT3G11500	446
AT3G11505	0
AT3G11510	2988
AT3G11520	30
AT3G11530	321
AT3G11540	323
AT3G11550	2
AT3G11560	1462
AT3G11570	5
AT3G11580	70
AT3G11590	232
AT3G11591	1
AT3G11600	17
AT3G11620	311
AT3G11630	10305
AT3G11640	6
AT3G11650	171
AT3G11660	1334
AT3G11670	1462
AT3G11673	0
AT3G11680	0
AT3G11690	88
AT3G11700	931
AT3G11710	1242
AT3G11720	92
AT3G11730	352
AT3G11740	0
AT3G11745	82
AT3G11750	106
AT3G11760	108
AT3G11770	214
AT3G11773	2
AT3G11780	413
AT3G11800	261
AT3G11810	291
AT3G11820	542
AT3G11825	0
AT3G11830	947
AT3G11840	92
AT3G11850	58
AT3G11860	0
AT3G11870	1
AT3G11880	346
AT3G11890	156
AT3G11900	502
AT3G11910	721
AT3G11920	2
AT3G11930	3770
AT3G11940	3126
AT3G11945	1279
AT3G11950	85
AT3G11960	442
AT3G11964	507
AT3G11970	0
AT3G11980	0
AT3G11990	0
AT3G12000	1
AT3G12010	794
AT3G12020	443
AT3G12030	0
AT3G12040	69
AT3G12050	957
AT3G12060	2
AT3G12070	16
AT3G12080	985
AT3G12090	113
AT3G12100	121
AT3G12110	322
AT3G12120	3489
AT3G12130	235
AT3G12140	449
AT3G12143	0
AT3G12145	130
AT3G12150	261
AT3G12160	0
AT3G12170	34
AT3G12180	102
AT3G12190	0
AT3G12200	447
AT3G12203	2
AT3G12210	155
AT3G12220	20
AT3G12230	0
AT3G12240	0
AT3G12250	74
AT3G12260	802
AT3G12270	157
AT3G12280	636
AT3G12290	916
AT3G12300	309
AT3G12320	2795
AT3G12340	96
AT3G12345	2539
AT3G12350	368
AT3G12360	629
AT3G12370	228
AT3G12380	172
AT3G12385	0
AT3G12390	1240
AT3G12400	300
AT3G12410	2
AT3G12420	0
AT3G12430	0
AT3G12440	0
AT3G12450	0
AT3G12460	3
AT3G12470	0
AT3G12480	280
AT3G12490	986
AT3G12500	5
AT3G12502	0
AT3G12510	0
AT3G12520	117
AT3G12530	48
AT3G12540	0
AT3G12545	0
AT3G12550	72
AT3G12560	595
AT3G12570	389
AT3G12580	1721
AT3G12585	2
AT3G12587	116
AT3G12590	272
AT3G12600	134
AT3G12610	414
AT3G12620	488
AT3G12630	1094
AT3G12640	296
AT3G12650	30
AT3G12660	0
AT3G12670	488
AT3G12680	230
AT3G12685	309
AT3G12690	77
AT3G12700	15
AT3G12710	53
AT3G12720	0
AT3G12730	166
AT3G12740	677
AT3G12750	113
AT3G12760	539
AT3G12770	2
AT3G12775	0
AT3G12780	27375
AT3G12800	1104
AT3G12810	274
AT3G12820	8
AT3G12830	63
AT3G12833	4
AT3G12835	0
AT3G12840	1
AT3G12850	0
AT3G12860	37
AT3G12870	14
AT3G12880	0
AT3G12890	2
AT3G12900	0
AT3G12910	1
AT3G12915	143
AT3G12920	540
AT3G12930	684
AT3G12940	146
AT3G12950	369
AT3G12955	3
AT3G12960	0
AT3G12965	121
AT3G12970	8
AT3G12977	12
AT3G12980	276
AT3G12981	5
AT3G12990	225
AT3G13000	134
AT3G13010	0
AT3G13020	12
AT3G13030	202
AT3G13040	1706
AT3G13050	205
AT3G13060	564
AT3G13061	0
AT3G13062	1836
AT3G13065	112
AT3G13070	655
AT3G13075	0
AT3G13080	1487
AT3G13090	11
AT3G13100	105
AT3G13110	1547
AT3G13120	4379
AT3G13130	4
AT3G13140	0
AT3G13150	46
AT3G13160	107
AT3G13170	2
AT3G13175	3
AT3G13180	447
AT3G13190	117
AT3G13200	1003
AT3G13205	0
AT3G13210	1
AT3G13220	1
AT3G13222	192
AT3G13223	0
AT3G13224	299
AT3G13225	218
AT3G13226	226
AT3G13227	2
AT3G13228	0
AT3G13229	0
AT3G13230	190
AT3G13235	502
AT3G13240	31
AT3G13250	0
AT3G13260	0
AT3G13270	18
AT3G13275	72
AT3G13276	0
AT3G13277	13
AT3G13280	1
AT3G13290	211
AT3G13300	734
AT3G13310	232
AT3G13320	405
AT3G13330	511
AT3G13335	0
AT3G13340	480
AT3G13350	211
AT3G13360	472
AT3G13370	0
AT3G13380	102
AT3G13390	0
AT3G13400	6
AT3G13403	24
AT3G13404	28
AT3G13405	7
AT3G13410	2073
AT3G13420	40
AT3G13430	106
AT3G13432	0
AT3G13433	0
AT3G13435	1
AT3G13437	10
AT3G13438	10
AT3G13440	94
AT3G13445	251
AT3G13450	157
AT3G13460	2659
AT3G13470	1631
AT3G13480	364
AT3G13490	769
AT3G13500	0
AT3G13510	574
AT3G13520	915
AT3G13525	1
AT3G13530	397
AT3G13540	0
AT3G13550	122
AT3G13560	174
AT3G13570	438
AT3G13580	951
AT3G13590	53
AT3G13600	13
AT3G13610	3
AT3G13620	258
AT3G13624	0
AT3G13630	0
AT3G13640	1
AT3G13650	21
AT3G13660	0
AT3G13662	0
AT3G13670	656
AT3G13672	13
AT3G13674	28
AT3G13677	90
AT3G13680	4
AT3G13682	35
AT3G13690	405
AT3G13700	0
AT3G13710	0
AT3G13720	342
AT3G13724	0
AT3G13730	137
AT3G13740	537
AT3G13750	4653
AT3G13760	2
AT3G13770	18
AT3G13772	431
AT3G13780	30
AT3G13782	18
AT3G13784	2
AT3G13790	618
AT3G13800	191
AT3G13810	343
AT3G13820	0
AT3G13825	0
AT3G13830	0
AT3G13840	1
AT3G13845	145
AT3G13850	3
AT3G13855	0
AT3G13857	0
AT3G13860	369
AT3G13870	1873
AT3G13880	26
AT3G13882	374
AT3G13890	0
AT3G13898	0
AT3G13900	5
AT3G13910	150
AT3G13920	3654
AT3G13930	1327
AT3G13940	134
AT3G13950	4
AT3G13960	0
AT3G13965	46
AT3G13970	37
AT3G13980	16
AT3G13990	335
AT3G14000	47
AT3G14010	432
AT3G14020	66
AT3G14025	2
AT3G14030	0
AT3G14040	0
AT3G14050	482
AT3G14060	30
AT3G14067	3570
AT3G14070	51
AT3G14075	244
AT3G14080	155
AT3G14090	181
AT3G14100	681
AT3G14110	1143
AT3G14120	203
AT3G14130	89
AT3G14140	1
AT3G14150	169
AT3G14160	90
AT3G14170	68
AT3G14172	158
AT3G14180	143
AT3G14185	0
AT3G14190	23
AT3G14200	404
AT3G14205	911
AT3G14210	11341
AT3G14220	502
AT3G14225	0
AT3G14230	628
AT3G14240	255
AT3G14250	0
AT3G14260	0
AT3G14270	606
AT3G14280	44
AT3G14290	636
AT3G14300	0
AT3G14310	393
AT3G14320	0
AT3G14330	183
AT3G14340	0
AT3G14350	1122
AT3G14360	18
AT3G14362	0
AT3G14370	3
AT3G14380	8
AT3G14385	0
AT3G14390	658
AT3G14395	3
AT3G14400	460
AT3G14410	132
AT3G14415	14525
AT3G14420	42680
AT3G14430	101
AT3G14440	562
AT3G14450	127
AT3G14452	6
AT3G14460	29
AT3G14463	0
AT3G14467	0
AT3G14470	42
AT3G14475	0
AT3G14480	0
AT3G14490	0
AT3G14500	0
AT3G14510	0
AT3G14515	0
AT3G14517	0
AT3G14520	0
AT3G14530	0
AT3G14540	0
AT3G14550	13
AT3G14560	222
AT3G14570	317
AT3G14580	13
AT3G14590	57
AT3G14595	609
AT3G14600	1496
AT3G14610	31
AT3G14620	958
AT3G14630	7
AT3G14640	4
AT3G14650	1791
AT3G14660	1612
AT3G14670	1
AT3G14680	4
AT3G14690	2090
AT3G14700	16
AT3G14710	5
AT3G14720	671
AT3G14730	22
AT3G14735	0
AT3G14740	68
AT3G14750	80
AT3G14760	27
AT3G14770	961
AT3G14780	16
AT3G14790	253
AT3G14800	174
AT3G14810	473
AT3G14820	0
AT3G14830	321
AT3G14840	474
AT3G14850	82
AT3G14855	0
AT3G14860	272
AT3G14870	174
AT3G14880	1
AT3G14890	137
AT3G14900	182
AT3G14910	103
AT3G14920	343
AT3G14930	1131
AT3G14940	319
AT3G14950	1
AT3G14960	121
AT3G14970	0
AT3G14980	188
AT3G14981	0
AT3G14990	2876
AT3G15000	917
AT3G15010	320
AT3G15020	362
AT3G15030	451
AT3G15040	50
AT3G15050	8
AT3G15055	0
AT3G15060	122
AT3G15070	211
AT3G15080	98
AT3G15090	454
AT3G15095	507
AT3G15110	358
AT3G15111	0
AT3G15115	245
AT3G15120	301
AT3G15130	19
AT3G15140	67
AT3G15150	42
AT3G15160	321
AT3G15170	1
AT3G15180	282
AT3G15190	3856
AT3G15200	14
AT3G15210	1532
AT3G15220	257
AT3G15240	0
AT3G15250	0
AT3G15251	0
AT3G15260	421
AT3G15270	14
AT3G15280	0
AT3G15290	167
AT3G15300	8
AT3G15310	120
AT3G15320	0
AT3G15330	0
AT3G15340	4
AT3G15350	319
AT3G15351	124
AT3G15352	126
AT3G15353	29635
AT3G15354	2049
AT3G15355	124
AT3G15356	492
AT3G15357	16
AT3G15358	32
AT3G15359	0
AT3G15360	3462
AT3G15370	0
AT3G15380	368
AT3G15390	200
AT3G15395	174
AT3G15400	134
AT3G15410	486
AT3G15420	46
AT3G15430	550
AT3G15440	0
AT3G15450	236
AT3G15460	128
AT3G15470	474
AT3G15480	489
AT3G15490	0
AT3G15500	8
AT3G15510	182
AT3G15518	1
AT3G15520	1299
AT3G15530	323
AT3G15534	3
AT3G15536	7
AT3G15540	31
AT3G15548	0
AT3G15550	41
AT3G15570	106
AT3G15578	0
AT3G15580	418
AT3G15585	0
AT3G15590	366
AT3G15600	0
AT3G15602	0
AT3G15604	0
AT3G15605	0
AT3G15610	264
AT3G15620	30
AT3G15630	11
AT3G15635	0
AT3G15640	898
AT3G15650	83
AT3G15660	596
AT3G15670	0
AT3G15680	187
AT3G15690	747
AT3G15700	0
AT3G15710	342
AT3G15720	27
AT3G15730	3592
AT3G15740	15
AT3G15750	20
AT3G15760	382
AT3G15770	447
AT3G15780	275
AT3G15790	954
AT3G15800	59
AT3G15810	1171
AT3G15820	228
AT3G15830	0
AT3G15840	1819
AT3G15850	5812
AT3G15860	3
AT3G15870	0
AT3G15880	985
AT3G15890	65
AT3G15900	449
AT3G15909	0
AT3G15910	0
AT3G15920	283
AT3G15930	0
AT3G15935	0
AT3G15940	215
AT3G15950	22
AT3G15960	0
AT3G15970	263
AT3G15980	637
AT3G15990	222
AT3G16000	1182
AT3G16010	80
AT3G16020	12
AT3G16030	70
AT3G16040	0
AT3G16050	103
AT3G16060	667
AT3G16070	16
AT3G16080	1265
AT3G16090	312
AT3G16100	522
AT3G16110	243
AT3G16117	0
AT3G16120	3
AT3G16130	0
AT3G16140	10416
AT3G16150	22
AT3G16160	5
AT3G16170	284
AT3G16175	103
AT3G16180	91
AT3G16190	301
AT3G16200	132
AT3G16210	2
AT3G16220	914
AT3G16230	478
AT3G16240	5090
AT3G16250	825
AT3G16260	350
AT3G16270	439
AT3G16280	48
AT3G16290	922
AT3G16300	0
AT3G16310	248
AT3G16320	48
AT3G16330	49
AT3G16340	285
AT3G16350	99
AT3G16360	32
AT3G16370	4770
AT3G16380	2
AT3G16390	1
AT3G16400	236
AT3G16410	0
AT3G16415	0
AT3G16420	159
AT3G16430	0
AT3G16432	0
AT3G16440	0
AT3G16450	0
AT3G16460	45
AT3G16470	756
AT3G16480	517
AT3G16490	2
AT3G16500	741
AT3G16510	85
AT3G16520	1546
AT3G16525	0
AT3G16530	302
AT3G16540	2
AT3G16550	0
AT3G16552	0
AT3G16555	0
AT3G16560	234
AT3G16565	19
AT3G16570	1313
AT3G16580	0
AT3G16590	0
AT3G16600	0
AT3G16610	10
AT3G16620	85
AT3G16630	783
AT3G16640	15175
AT3G16650	48
AT3G16660	843
AT3G16670	2648
AT3G16680	1
AT3G16690	21
AT3G16700	37
AT3G16710	30
AT3G16712	1
AT3G16720	278
AT3G16730	70
AT3G16740	56
AT3G16750	82
AT3G16760	313
AT3G16770	2729
AT3G16780	447
AT3G16785	262
AT3G16800	169
AT3G16810	292
AT3G16820	0
AT3G16830	783
AT3G16840	498
AT3G16850	735
AT3G16857	396
AT3G16860	206
AT3G16870	101
AT3G16880	0
AT3G16890	34
AT3G16895	0
AT3G16900	0
AT3G16910	2169
AT3G16920	95
AT3G16930	0
AT3G16940	1134
AT3G16950	286
AT3G16960	0
AT3G16970	0
AT3G16980	8
AT3G16990	136
AT3G17000	527
AT3G17010	0
AT3G17020	709
AT3G17030	35
AT3G17040	2178
AT3G17050	445
AT3G17060	0
AT3G17070	472
AT3G17080	0
AT3G17090	574
AT3G17100	329
AT3G17110	263
AT3G17120	356
AT3G17130	131
AT3G17140	0
AT3G17150	0
AT3G17152	0
AT3G17155	0
AT3G17160	150
AT3G17170	494
AT3G17180	6
AT3G17185	348
AT3G17190	0
AT3G17200	0
AT3G17203	0
AT3G17205	706
AT3G17210	850
AT3G17220	9
AT3G17225	10
AT3G17227	0
AT3G17230	0
AT3G17240	1033
AT3G17250	95
AT3G17260	0
AT3G17261	0
AT3G17265	0
AT3G17270	0
AT3G17280	13
AT3G17290	0
AT3G17300	220
AT3G17310	294
AT3G17320	1
AT3G17330	749
AT3G17340	304
AT3G17350	41
AT3G17360	43
AT3G17365	83
AT3G17370	0
AT3G17380	92
AT3G17390	2160
AT3G17400	0
AT3G17410	802
AT3G17420	90
AT3G17430	255
AT3G17440	398
AT3G17450	204
AT3G17460	20
AT3G17465	327
AT3G17470	440
AT3G17480	0
AT3G17490	0
AT3G17500	1
AT3G17510	3497
AT3G17520	2
AT3G17530	1
AT3G17540	0
AT3G17550	0
AT3G17560	0
AT3G17570	0
AT3G17580	10
AT3G17590	139
AT3G17600	2
AT3G17609	1216
AT3G17611	220
AT3G17620	0
AT3G17626	26
AT3G17630	51
AT3G17640	133
AT3G17650	452
AT3G17655	0
AT3G17660	47
AT3G17668	138
AT3G17670	197
AT3G17675	0
AT3G17680	26
AT3G17690	26
AT3G17700	231
AT3G17710	27
AT3G17712	17
AT3G17715	16
AT3G17717	0
AT3G17720	0
AT3G17730	11
AT3G17740	117
AT3G17750	462
AT3G17760	1
AT3G17765	0
AT3G17770	1103
AT3G17780	137
AT3G17790	362
AT3G17800	5203
AT3G17810	651
AT3G17820	231
AT3G17830	100
AT3G17840	418
AT3G17850	782
AT3G17860	331
AT3G17880	323
AT3G17890	21
AT3G17900	314
AT3G17910	78
AT3G17920	220
AT3G17930	1833
AT3G17940	387
AT3G17950	85
AT3G17970	405
AT3G17980	5
AT3G18000	115
AT3G18010	11
AT3G18020	24
AT3G18030	88
AT3G18035	672
AT3G18040	279
AT3G18050	362
AT3G18060	657
AT3G18070	13
AT3G18080	442
AT3G18090	67
AT3G18100	91
AT3G18110	367
AT3G18120	0
AT3G18130	642
AT3G18140	935
AT3G18145	14
AT3G18150	0
AT3G18160	194
AT3G18165	313
AT3G18170	77
AT3G18180	0
AT3G18190	600
AT3G18200	0
AT3G18210	283
AT3G18215	189
AT3G18217	13
AT3G18220	0
AT3G18230	150
AT3G18235	0
AT3G18240	125
AT3G18250	7
AT3G18260	32
AT3G18270	307
AT3G18280	813
AT3G18282	1
AT3G18290	3033
AT3G18291	0
AT3G18295	140
AT3G18300	28
AT3G18310	85
AT3G18320	64
AT3G18330	1
AT3G18340	0
AT3G18350	175
AT3G18360	0
AT3G18362	0
AT3G18370	588
AT3G18380	149
AT3G18390	1348
AT3G18400	0
AT3G18410	818
AT3G18420	338
AT3G18430	224
AT3G18440	116
AT3G18450	1
AT3G18460	0
AT3G18470	0
AT3G18480	356
AT3G18485	60
AT3G18490	6806
AT3G18500	461
AT3G18510	30
AT3G18518	0
AT3G18520	475
AT3G18524	88
AT3G18530	5
AT3G18535	110
AT3G18550	2
AT3G18560	140
AT3G18570	0
AT3G18580	98
AT3G18590	0
AT3G18600	291
AT3G18610	28
AT3G18620	49
AT3G18630	16
AT3G18640	236
AT3G18650	0
AT3G18660	39
AT3G18670	19
AT3G18680	807
AT3G18690	36
AT3G18700	0
AT3G18710	338
AT3G18715	2
AT3G18720	0
AT3G18730	64
AT3G18740	1812
AT3G18750	906
AT3G18760	194
AT3G18770	98
AT3G18773	54
AT3G18775	0
AT3G18777	26
AT3G18780	6207
AT3G18790	342
AT3G18800	79
AT3G18810	0
AT3G18815	0
AT3G18820	767
AT3G18827	0
AT3G18830	453
AT3G18840	1
AT3G18845	1
AT3G18850	19
AT3G18860	431
AT3G18870	47
AT3G18880	8
AT3G18890	2867
AT3G18895	0
AT3G18900	8
AT3G18905	0
AT3G18910	49
AT3G18915	0
AT3G18930	46
AT3G18940	193
AT3G18950	533
AT3G18952	0
AT3G18955	0
AT3G18957	0
AT3G18960	13
AT3G18970	38
AT3G18980	466
AT3G18990	208
AT3G19000	269
AT3G19002	3
AT3G19010	541
AT3G19020	86
AT3G19025	1
AT3G19030	1144
AT3G19035	0
AT3G19040	9
AT3G19045	0
AT3G19050	93
AT3G19055	0
AT3G19070	0
AT3G19080	121
AT3G19085	1
AT3G19090	0
AT3G19100	609
AT3G19120	96
AT3G19130	265
AT3G19140	0
AT3G19150	136
AT3G19160	0
AT3G19170	4320
AT3G19180	166
AT3G19184	1
AT3G19190	355
AT3G19200	0
AT3G19210	26
AT3G19220	141
AT3G19230	10
AT3G19235	0
AT3G19240	1107
AT3G19250	6
AT3G19260	91
AT3G19270	89
AT3G19274	0
AT3G19280	129
AT3G19290	342
AT3G19300	39
AT3G19310	1
AT3G19320	0
AT3G19323	0
AT3G19330	18
AT3G19340	663
AT3G19350	0
AT3G19360	64
AT3G19370	594
AT3G19380	338
AT3G19390	5
AT3G19400	115
AT3G19410	0
AT3G19420	981
AT3G19430	1
AT3G19440	74
AT3G19450	4617
AT3G19460	224
AT3G19470	47
AT3G19480	938
AT3G19490	421
AT3G19500	22
AT3G19508	21
AT3G19510	166
AT3G19515	272
AT3G19520	402
AT3G19530	0
AT3G19540	251
AT3G19550	7
AT3G19552	0
AT3G19553	211
AT3G19560	1
AT3G19565	0
AT3G19570	172
AT3G19580	639
AT3G19590	82
AT3G19595	0
AT3G19600	0
AT3G19610	0
AT3G19613	0
AT3G19615	0
AT3G19620	158
AT3G19630	157
AT3G19640	351
AT3G19650	160
AT3G19660	26
AT3G19663	1
AT3G19670	402
AT3G19680	150
AT3G19690	0
AT3G19700	1
AT3G19710	3589
AT3G19720	2061
AT3G19740	399
AT3G19760	1389
AT3G19770	181
AT3G19780	164
AT3G19790	200
AT3G19800	1550
AT3G19810	411
AT3G19820	1525
AT3G19830	482
AT3G19840	168
AT3G19850	248
AT3G19860	427
AT3G19870	318
AT3G19880	0
AT3G19890	0
AT3G19895	191
AT3G19900	696
AT3G19910	248
AT3G19920	2
AT3G19930	236
AT3G19940	0
AT3G19950	297
AT3G19960	693
AT3G19970	216
AT3G19980	391
AT3G19990	290
AT3G20000	545
AT3G20010	198
AT3G20015	37
AT3G20020	96
AT3G20030	0
AT3G20040	84
AT3G20050	999
AT3G20060	736
AT3G20070	161
AT3G20075	2
AT3G20080	47
AT3G20083	1
AT3G20085	0
AT3G20087	2
AT3G20090	28
AT3G20100	107
AT3G20110	0
AT3G20120	170
AT3G20130	13
AT3G20140	0
AT3G20150	61
AT3G20155	0
AT3G20160	0
AT3G20170	80
AT3G20180	2
AT3G20190	0
AT3G20200	127
AT3G20210	2
AT3G20220	0
AT3G20230	823
AT3G20240	95
AT3G20250	266
AT3G20260	42
AT3G20270	543
AT3G20280	73
AT3G20290	526
AT3G20300	231
AT3G20310	516
AT3G20320	564
AT3G20330	298
AT3G20340	0
AT3G20350	108
AT3G20360	0
AT3G20362	0
AT3G20365	0
AT3G20370	1
AT3G20380	0
AT3G20390	2927
AT3G20395	2
AT3G20400	0
AT3G20410	226
AT3G20420	65
AT3G20430	134
AT3G20440	107
AT3G20450	35
AT3G20460	3
AT3G20470	1287
AT3G20475	10
AT3G20480	46
AT3G20490	98
AT3G20500	582
AT3G20510	150
AT3G20520	0
AT3G20530	2
AT3G20540	434
AT3G20541	0
AT3G20550	328
AT3G20555	0
AT3G20557	0
AT3G20560	168
AT3G20570	200
AT3G20580	1
AT3G20590	0
AT3G20600	286
AT3G20610	0
AT3G20620	210
AT3G20630	419
AT3G20640	80
AT3G20650	154
AT3G20655	0
AT3G20660	11
AT3G20670	252
AT3G20680	271
AT3G20690	0
AT3G20700	0
AT3G20705	0
AT3G20710	0
AT3G20720	308
AT3G20730	11
AT3G20740	204
AT3G20750	0
AT3G20760	1
AT3G20770	1391
AT3G20780	129
AT3G20790	756
AT3G20800	266
AT3G20810	33
AT3G20820	1919
AT3G20830	38
AT3G20840	0
AT3G20850	0
AT3G20860	74
AT3G20865	35
AT3G20870	444
AT3G20880	0
AT3G20885	0
AT3G20890	136
AT3G20898	8
AT3G20900	0
AT3G20910	118
AT3G20920	326
AT3G20930	368
AT3G20935	0
AT3G20940	0
AT3G20950	0
AT3G20960	8
AT3G20970	296
AT3G20975	0
AT3G20978	0
AT3G20980	0
AT3G20990	0
AT3G20993	0
AT3G20997	0
AT3G21000	0
AT3G21010	25
AT3G21020	8
AT3G21030	8
AT3G21040	2
AT3G21050	102
AT3G21055	18364
AT3G21060	132
AT3G21070	441
AT3G21080	15
AT3G21090	0
AT3G21100	46
AT3G21110	382
AT3G21120	0
AT3G21130	0
AT3G21140	185
AT3G21150	1029
AT3G21160	291
AT3G21165	0
AT3G21170	0
AT3G21175	143
AT3G21180	0
AT3G21190	374
AT3G21200	957
AT3G21210	29
AT3G21215	300
AT3G21220	362
AT3G21230	394
AT3G21240	113
AT3G21250	2140
AT3G21260	128
AT3G21270	209
AT3G21280	191
AT3G21290	283
AT3G21295	128
AT3G21300	183
AT3G21305	0
AT3G21310	8
AT3G21320	1
AT3G21330	3
AT3G21340	0
AT3G21350	149
AT3G21351	8
AT3G21352	0
AT3G21360	172
AT3G21370	0
AT3G21371	0
AT3G21380	0
AT3G21390	707
AT3G21400	80
AT3G21405	0
AT3G21410	0
AT3G21420	17
AT3G21430	281
AT3G21450	0
AT3G21460	644
AT3G21465	168
AT3G21470	7
AT3G21473	0
AT3G21475	0
AT3G21480	105
AT3G21481	1
AT3G21490	0
AT3G21500	0
AT3G21510	132
AT3G21520	0
AT3G21530	91
AT3G21540	166
AT3G21550	124
AT3G21560	885
AT3G21570	0
AT3G21580	156
AT3G21590	0
AT3G21600	63
AT3G21610	148
AT3G21620	6
AT3G21630	307
AT3G21640	163
AT3G21650	164
AT3G21660	8
AT3G21670	3560
AT3G21680	0
AT3G21690	1122
AT3G21700	184
AT3G21710	15
AT3G21720	0
AT3G21730	0
AT3G21740	70
AT3G21750	871
AT3G21755	16
AT3G21760	0
AT3G21770	4
AT3G21780	0
AT3G21781	0
AT3G21790	269
AT3G21791	0
AT3G21800	0
AT3G21805	2
AT3G21810	138
AT3G21820	155
AT3G21825	0
AT3G21830	0
AT3G21840	0
AT3G21850	0
AT3G21860	0
AT3G21865	692
AT3G21870	447
AT3G21880	4
AT3G21890	334
AT3G21900	0
AT3G21910	0
AT3G21920	0
AT3G21930	0
AT3G21933	0
AT3G21937	0
AT3G21940	0
AT3G21945	0
AT3G21950	75
AT3G21960	0
AT3G21965	0
AT3G21970	0
AT3G21980	0
AT3G21985	0
AT3G21990	0
AT3G22000	0
AT3G22010	0
AT3G22020	0
AT3G22022	0
AT3G22030	0
AT3G22040	0
AT3G22050	0
AT3G22053	0
AT3G22057	0
AT3G22060	871
AT3G22070	0
AT3G22072	0
AT3G22080	0
AT3G22085	0
AT3G22090	2
AT3G22100	5
AT3G22104	558
AT3G22110	1305
AT3G22120	0
AT3G22121	0
AT3G22125	0
AT3G22133	0
AT3G22136	0
AT3G22142	0
AT3G22150	566
AT3G22160	80
AT3G22170	617
AT3G22180	46
AT3G22183	0
AT3G22190	186
AT3G22200	524
AT3G22210	672
AT3G22220	214
AT3G22230	1677
AT3G22231	639
AT3G22232	0
AT3G22234	0
AT3G22235	271
AT3G22237	0
AT3G22238	0
AT3G22240	7
AT3G22250	0
AT3G22260	88
AT3G22270	402
AT3G22275	25
AT3G22290	300
AT3G22300	152
AT3G22310	220
AT3G22320	778
AT3G22330	495
AT3G22333	0
AT3G22337	0
AT3G22340	0
AT3G22345	0
AT3G22350	0
AT3G22360	0
AT3G22370	513
AT3G22380	1761
AT3G22400	64
AT3G22410	12
AT3G22415	32
AT3G22420	1135
AT3G22421	0
AT3G22425	203
AT3G22430	77
AT3G22436	0
AT3G22440	2409
AT3G22450	17
AT3G22460	12
AT3G22470	39
AT3G22480	366
AT3G22490	0
AT3G22492	0
AT3G22500	0
AT3G22510	0
AT3G22520	465
AT3G22530	0
AT3G22540	71
AT3G22550	461
AT3G22555	0
AT3G22560	10
AT3G22565	0
AT3G22570	0
AT3G22580	0
AT3G22590	212
AT3G22600	156
AT3G22620	50
AT3G22630	277
AT3G22640	0
AT3G22650	0
AT3G22660	212
AT3G22670	0
AT3G22680	119
AT3G22690	27
AT3G22700	0
AT3G22710	0
AT3G22720	0
AT3G22723	0
AT3G22730	0
AT3G22740	150
AT3G22750	110
AT3G22760	60
AT3G22770	0
AT3G22780	327
AT3G22790	69
AT3G22800	0
AT3G22810	137
AT3G22820	19
AT3G22830	1
AT3G22840	2253
AT3G22845	762
AT3G22850	421
AT3G22860	2
AT3G22870	0
AT3G22880	28
AT3G22886	1
AT3G22890	11339
AT3G22900	21
AT3G22910	47
AT3G22920	0
AT3G22930	17
AT3G22935	0
AT3G22937	0
AT3G22940	0
AT3G22942	44
AT3G22945	0
AT3G22950	349
AT3G22955	0
AT3G22960	1945
AT3G22961	7
AT3G22970	951
AT3G22980	160
AT3G22990	281
AT3G23000	2544
AT3G23010	35
AT3G23020	31
AT3G23030	1377
AT3G23050	1883
AT3G23060	0
AT3G23070	552
AT3G23080	402
AT3G23085	0
AT3G23090	64
AT3G23100	92
AT3G23109	2
AT3G23110	212
AT3G23120	133
AT3G23122	0
AT3G23123	1
AT3G23125	0
AT3G23130	0
AT3G23140	0
AT3G23145	0
AT3G23150	11
AT3G23160	116
AT3G23165	0
AT3G23167	0
AT3G23170	159
AT3G23172	0
AT3G23175	4
AT3G23180	1
AT3G23190	8
AT3G23200	92
AT3G23210	282
AT3G23220	0
AT3G23230	7
AT3G23240	4
AT3G23245	0
AT3G23250	63
AT3G23255	77
AT3G23260	11
AT3G23270	0
AT3G23280	440
AT3G23290	17
AT3G23300	877
AT3G23310	675
AT3G23320	0
AT3G23325	454
AT3G23326	0
AT3G23330	40
AT3G23340	150
AT3G23350	0
AT3G23360	0
AT3G23370	22
AT3G23380	1
AT3G23390	1676
AT3G23400	4676
AT3G23410	769
AT3G23420	1
AT3G23430	275
AT3G23440	27
AT3G23450	2951
AT3G23460	1
AT3G23470	1
AT3G23480	166
AT3G23490	1238
AT3G23510	371
AT3G23530	1065
AT3G23540	374
AT3G23550	7
AT3G23560	121
AT3G23570	1191
AT3G23580	839
AT3G23590	657
AT3G23600	2305
AT3G23605	54
AT3G23610	63
AT3G23620	410
AT3G23630	15
AT3G23633	0
AT3G23635	0
AT3G23637	0
AT3G23640	676
AT3G23645	0
AT3G23650	0
AT3G23660	243
AT3G23670	34
AT3G23680	0
AT3G23685	0
AT3G23690	444
AT3G23700	2037
AT3G23710	202
AT3G23715	0
AT3G23720	0
AT3G23725	0
AT3G23727	0
AT3G23730	75
AT3G23740	45
AT3G23750	750
AT3G23760	362
AT3G23770	0
AT3G23780	300
AT3G23790	75
AT3G23800	0
AT3G23805	457
AT3G23810	4464
AT3G23820	3055
AT3G23830	246
AT3G23840	364
AT3G23860	0
AT3G23870	5
AT3G23880	297
AT3G23890	127
AT3G23900	558
AT3G23910	61
AT3G23920	5392
AT3G23930	45
AT3G23940	1174
AT3G23950	0
AT3G23955	0
AT3G23960	4
AT3G23970	0
AT3G23980	471
AT3G23990	1652
AT3G24000	39
AT3G24005	1
AT3G24010	254
AT3G24020	8
AT3G24030	308
AT3G24040	209
AT3G24050	636
AT3G24060	0
AT3G24065	1
AT3G24068	0
AT3G24070	216
AT3G24080	570
AT3G24090	34
AT3G24093	0
AT3G24100	582
AT3G24110	20
AT3G24120	343
AT3G24130	1
AT3G24140	370
AT3G24150	200
AT3G24160	2608
AT3G24170	4900
AT3G24180	844
AT3G24190	3541
AT3G24200	325
AT3G24210	0
AT3G24220	0
AT3G24225	1
AT3G24230	2
AT3G24240	0
AT3G24250	0
AT3G24255	21
AT3G24260	0
AT3G24270	0
AT3G24280	0
AT3G24290	0
AT3G24300	0
AT3G24310	0
AT3G24315	239
AT3G24320	80
AT3G24330	0
AT3G24332	0
AT3G24340	1
AT3G24350	258
AT3G24360	29
AT3G24365	0
AT3G24370	0
AT3G24380	0
AT3G24385	0
AT3G24390	0
AT3G24400	2
AT3G24420	799
AT3G24430	2716
AT3G24440	212
AT3G24450	9
AT3G24460	3634
AT3G24463	684
AT3G24465	1
AT3G24480	1088
AT3G24490	248
AT3G24495	103
AT3G24500	635
AT3G24503	1068
AT3G24506	172
AT3G24508	0
AT3G24510	0
AT3G24513	0
AT3G24514	0
AT3G24515	15
AT3G24516	0
AT3G24517	0
AT3G24518	12
AT3G24520	6
AT3G24530	437
AT3G24535	28
AT3G24540	0
AT3G24542	0
AT3G24550	891
AT3G24560	127
AT3G24570	184
AT3G24575	0
AT3G24580	0
AT3G24590	662
AT3G24600	1
AT3G24605	0
AT3G24610	0
AT3G24612	0
AT3G24614	0
AT3G24615	0
AT3G24620	0
AT3G24630	53
AT3G24640	0
AT3G24650	0
AT3G24660	60
AT3G24670	92
AT3G24675	0
AT3G24680	0
AT3G24690	0
AT3G24700	0
AT3G24710	0
AT3G24715	85
AT3G24730	76
AT3G24740	320
AT3G24750	81
AT3G24760	116
AT3G24770	452
AT3G24780	50
AT3G24790	1
AT3G24800	165
AT3G24810	50
AT3G24820	92
AT3G24830	3039
AT3G24840	147
AT3G24850	0
AT3G24860	30
AT3G24870	70
AT3G24880	58
AT3G24890	43
AT3G24900	7
AT3G24927	158
AT3G24929	24
AT3G24982	2
AT3G25010	46
AT3G25011	3
AT3G25012	0
AT3G25013	31
AT3G25014	3
AT3G25020	39
AT3G25030	100
AT3G25040	415
AT3G25050	0
AT3G25060	6
AT3G25070	542
AT3G25080	0
AT3G25090	0
AT3G25100	63
AT3G25110	63
AT3G25120	152
AT3G25130	63
AT3G25140	663
AT3G25150	413
AT3G25160	0
AT3G25165	0
AT3G25170	0
AT3G25180	0
AT3G25182	0
AT3G25190	0
AT3G25200	0
AT3G25210	49
AT3G25220	466
AT3G25221	0
AT3G25225	3
AT3G25230	1112
AT3G25240	0
AT3G25250	54
AT3G25260	0
AT3G25265	0
AT3G25270	0
AT3G25280	0
AT3G25290	40
AT3G25400	55
AT3G25410	583
AT3G25420	0
AT3G25430	100
AT3G25440	47
AT3G25450	0
AT3G25460	0
AT3G25470	978
AT3G25480	680
AT3G25485	0
AT3G25490	0
AT3G25493	0
AT3G25495	182
AT3G25500	499
AT3G25505	0
AT3G25510	18
AT3G25520	5478
AT3G25530	2237
AT3G25540	200
AT3G25545	126
AT3G25550	0
AT3G25560	385
AT3G25570	798
AT3G25573	0
AT3G25577	0
AT3G25580	163
AT3G25585	936
AT3G25590	202
AT3G25597	20
AT3G25600	125
AT3G25610	192
AT3G25620	62
AT3G25630	0
AT3G25640	25
AT3G25650	0
AT3G25655	0
AT3G25660	1490
AT3G25670	100
AT3G25680	314
AT3G25690	8078
AT3G25700	121
AT3G25710	236
AT3G25715	0
AT3G25716	0
AT3G25717	202
AT3G25719	0
AT3G25720	0
AT3G25725	0
AT3G25727	0
AT3G25730	20
AT3G25740	268
AT3G25750	0
AT3G25760	304
AT3G25770	329
AT3G25780	122
AT3G25790	0
AT3G25795	0
AT3G25800	700
AT3G25805	371
AT3G25810	0
AT3G25815	0
AT3G25820	0
AT3G25826	0
AT3G25830	0
AT3G25840	865
AT3G25850	0
AT3G25855	17
AT3G25860	645
AT3G25870	27
AT3G25880	4
AT3G25882	20
AT3G25890	162
AT3G25900	41
AT3G25905	3
AT3G25910	610
AT3G25920	7337
AT3G25930	0
AT3G25940	93
AT3G25950	0
AT3G25960	0
AT3G25970	4
AT3G25980	72
AT3G25990	16
AT3G26000	501
AT3G26010	0
AT3G26020	281
AT3G26030	827
AT3G26040	25
AT3G26050	10
AT3G26060	5113
AT3G26070	2865
AT3G26080	443
AT3G26085	673
AT3G26090	95
AT3G26100	685
AT3G26110	0
AT3G26115	86
AT3G26120	0
AT3G26125	0
AT3G26130	0
AT3G26134	8
AT3G26135	7
AT3G26140	1
AT3G26147	0
AT3G26150	0
AT3G26160	0
AT3G26165	288
AT3G26170	63
AT3G26180	350
AT3G26190	0
AT3G26200	9
AT3G26210	45
AT3G26220	61
AT3G26230	281
AT3G26235	0
AT3G26237	0
AT3G26240	102
AT3G26250	0
AT3G26260	0
AT3G26265	0
AT3G26270	0
AT3G26280	670
AT3G26290	202
AT3G26295	0
AT3G26300	361
AT3G26310	210
AT3G26320	112
AT3G26330	1
AT3G26340	239
AT3G26350	17
AT3G26355	0
AT3G26360	209
AT3G26370	280
AT3G26380	316
AT3G26390	0
AT3G26395	63
AT3G26400	340
AT3G26410	63
AT3G26420	2
AT3G26430	13
AT3G26440	185
AT3G26445	0
AT3G26450	0
AT3G26460	14
AT3G26470	9
AT3G26480	3
AT3G26483	0
AT3G26486	0
AT3G26490	97
AT3G26500	27
AT3G26510	642
AT3G26512	0
AT3G26520	10917
AT3G26525	0
AT3G26530	0
AT3G26539	10
AT3G26540	50
AT3G26550	0
AT3G26560	642
AT3G26570	7335
AT3G26580	510
AT3G26590	519
AT3G26600	193
AT3G26605	0
AT3G26610	0
AT3G26612	69
AT3G26614	9
AT3G26616	0
AT3G26618	297
AT3G26620	0
AT3G26630	399
AT3G26640	111
AT3G26650	67852
AT3G26660	0
AT3G26670	359
AT3G26680	59
AT3G26690	33
AT3G26700	136
AT3G26710	2382
AT3G26720	678
AT3G26730	782
AT3G26740	255
AT3G26742	0
AT3G26744	502
AT3G26747	0
AT3G26750	49
AT3G26760	18
AT3G26770	7
AT3G26775	0
AT3G26780	415
AT3G26782	32
AT3G26790	21
AT3G26800	0
AT3G26805	0
AT3G26810	538
AT3G26812	0
AT3G26813	0
AT3G26815	3
AT3G26816	1
AT3G26818	3
AT3G26819	0
AT3G26820	1
AT3G26830	2
AT3G26840	75
AT3G26850	84
AT3G26855	0
AT3G26860	0
AT3G26870	0
AT3G26872	0
AT3G26880	0
AT3G26890	845
AT3G26900	1285
AT3G26910	86
AT3G26920	122
AT3G26922	26
AT3G26930	1
AT3G26932	237
AT3G26934	0
AT3G26935	560
AT3G26940	0
AT3G26950	407
AT3G26960	357
AT3G26980	376
AT3G26990	143
AT3G27000	67
AT3G27010	92
AT3G27020	1140
AT3G27025	56
AT3G27027	35
AT3G27030	201
AT3G27040	1
AT3G27050	1431
AT3G27060	901
AT3G27070	3
AT3G27080	249
AT3G27090	3811
AT3G27095	0
AT3G27100	204
AT3G27110	819
AT3G27120	29
AT3G27140	0
AT3G27150	3
AT3G27160	3351
AT3G27170	414
AT3G27180	235
AT3G27185	0
AT3G27190	79
AT3G27200	154
AT3G27210	132
AT3G27220	70
AT3G27230	280
AT3G27240	1630
AT3G27250	202
AT3G27260	808
AT3G27270	41
AT3G27280	246
AT3G27283	0
AT3G27290	7
AT3G27300	341
AT3G27310	306
AT3G27320	172
AT3G27321	0
AT3G27325	291
AT3G27327	0
AT3G27329	0
AT3G27330	44
AT3G27331	0
AT3G27340	339
AT3G27350	1451
AT3G27355	0
AT3G27360	91
AT3G27380	727
AT3G27390	455
AT3G27400	160
AT3G27410	0
AT3G27415	0
AT3G27416	0
AT3G27420	94
AT3G27425	0
AT3G27430	1109
AT3G27440	0
AT3G27450	0
AT3G27460	90
AT3G27470	130
AT3G27473	3
AT3G27475	0
AT3G27480	0
AT3G27490	0
AT3G27495	0
AT3G27500	0
AT3G27503	0
AT3G27510	0
AT3G27520	20
AT3G27530	672
AT3G27540	217
AT3G27550	37
AT3G27555	0
AT3G27560	206
AT3G27570	572
AT3G27580	53
AT3G27590	0
AT3G27600	0
AT3G27610	144
AT3G27620	6
AT3G27630	1
AT3G27640	30
AT3G27650	4
AT3G27660	3
AT3G27670	276
AT3G27680	0
AT3G27690	18101
AT3G27700	321
AT3G27710	0
AT3G27720	0
AT3G27730	0
AT3G27740	761
AT3G27750	122
AT3G27770	437
AT3G27785	0
AT3G27809	0
AT3G27810	0
AT3G27820	2062
AT3G27825	0
AT3G27830	3470
AT3G27831	0
AT3G27835	0
AT3G27840	0
AT3G27845	0
AT3G27850	3099
AT3G27860	14
AT3G27865	2
AT3G27870	78
AT3G27880	34
AT3G27883	0
AT3G27884	1
AT3G27886	0
AT3G27890	653
AT3G27895	2
AT3G27900	1
AT3G27906	96
AT3G27910	0
AT3G27920	0
AT3G27925	1903
AT3G27930	133
AT3G27940	11
AT3G27950	0
AT3G27960	111
AT3G27965	0
AT3G27970	9
AT3G27980	0
AT3G27990	106
AT3G27997	31
AT3G27999	0
AT3G28005	0
AT3G28007	56
AT3G28010	0
AT3G28020	0
AT3G28030	232
AT3G28040	1038
AT3G28050	970
AT3G28060	5
AT3G28070	718
AT3G28080	553
AT3G28100	305
AT3G28110	1
AT3G28120	0
AT3G28130	357
AT3G28140	149
AT3G28150	14
AT3G28153	5
AT3G28155	1
AT3G28157	0
AT3G28160	93
AT3G28170	2
AT3G28180	1042
AT3G28190	0
AT3G28193	0
AT3G28200	388
AT3G28210	49
AT3G28216	0
AT3G28220	1068
AT3G28223	0
AT3G28230	0
AT3G28240	0
AT3G28243	0
AT3G28250	0
AT3G28270	4397
AT3G28280	0
AT3G28290	0
AT3G28291	0
AT3G28295	0
AT3G28300	0
AT3G28310	0
AT3G28315	0
AT3G28320	0
AT3G28330	1
AT3G28335	3
AT3G28340	363
AT3G28345	43
AT3G28350	1
AT3G28360	0
AT3G28370	25
AT3G28380	0
AT3G28390	0
AT3G28400	0
AT3G28410	0
AT3G28412	0
AT3G28415	0
AT3G28420	27
AT3G28430	263
AT3G28450	311
AT3G28455	61
AT3G28460	302
AT3G28470	0
AT3G28480	207
AT3G28490	0
AT3G28500	4
AT3G28510	2
AT3G28520	0
AT3G28530	0
AT3G28540	442
AT3G28550	0
AT3G28560	0
AT3G28570	6
AT3G28580	15
AT3G28590	0
AT3G28600	0
AT3G28610	2
AT3G28611	3
AT3G28620	3
AT3G28630	6
AT3G28635	4
AT3G28640	12
AT3G28650	56
AT3G28660	25
AT3G28670	254
AT3G28674	0
AT3G28680	0
AT3G28685	0
AT3G28690	405
AT3G28695	0
AT3G28700	169
AT3G28705	0
AT3G28710	1291
AT3G28715	882
AT3G28720	277
AT3G28730	436
AT3G28740	78
AT3G28750	14
AT3G28760	258
AT3G28770	42
AT3G28780	0
AT3G28785	0
AT3G28790	2
AT3G28800	0
AT3G28810	0
AT3G28820	1
AT3G28830	20
AT3G28840	139
AT3G28850	32
AT3G28853	0
AT3G28855	0
AT3G28857	12
AT3G28860	654
AT3G28865	0
AT3G28870	0
AT3G28875	0
AT3G28880	3
AT3G28890	9
AT3G28899	0
AT3G28900	706
AT3G28910	122
AT3G28915	1
AT3G28917	0
AT3G28918	0
AT3G28920	326
AT3G28922	0
AT3G28923	0
AT3G28925	0
AT3G28930	361
AT3G28940	3089
AT3G28945	16
AT3G28950	159
AT3G28955	1
AT3G28956	54
AT3G28958	0
AT3G28960	57
AT3G28970	296
AT3G28980	1
AT3G28985	0
AT3G28990	0
AT3G29000	104
AT3G29010	24
AT3G29020	0
AT3G29030	1013
AT3G29032	0
AT3G29033	0
AT3G29034	9
AT3G29035	14
AT3G29037	0
AT3G29040	0
AT3G29050	0
AT3G29060	0
AT3G29070	0
AT3G29075	367
AT3G29076	0
AT3G29077	0
AT3G29078	0
AT3G29080	0
AT3G29090	331
AT3G29095	0
AT3G29100	56
AT3G29105	0
AT3G29110	0
AT3G29120	22
AT3G29130	183
AT3G29140	8
AT3G29150	0
AT3G29152	0
AT3G29153	0
AT3G29156	0
AT3G29160	584
AT3G29170	117
AT3G29173	6
AT3G29175	0
AT3G29180	309
AT3G29185	857
AT3G29187	0
AT3G29190	0
AT3G29200	1431
AT3G29205	0
AT3G29210	0
AT3G29220	0
AT3G29225	0
AT3G29230	265
AT3G29240	3503
AT3G29250	1
AT3G29252	0
AT3G29255	0
AT3G29260	0
AT3G29265	0
AT3G29270	195
AT3G29280	59
AT3G29290	452
AT3G29300	0
AT3G29305	0
AT3G29310	147
AT3G29320	586
AT3G29330	36
AT3G29340	1
AT3G29350	877
AT3G29360	1083
AT3G29365	0
AT3G29370	0
AT3G29375	179
AT3G29380	0
AT3G29385	0
AT3G29390	662
AT3G29400	222
AT3G29410	0
AT3G29420	0
AT3G29430	0
AT3G29440	0
AT3G29450	0
AT3G29455	0
AT3G29460	0
AT3G29470	0
AT3G29480	0
AT3G29510	0
AT3G29515	0
AT3G29520	0
AT3G29525	0
AT3G29540	0
AT3G29545	0
AT3G29550	0
AT3G29560	0
AT3G29570	0
AT3G29572	0
AT3G29575	353
AT3G29577	0
AT3G29578	0
AT3G29580	0
AT3G29590	14
AT3G29595	0
AT3G29600	0
AT3G29610	0
AT3G29612	0
AT3G29615	0
AT3G29618	0
AT3G29620	0
AT3G29630	0
AT3G29631	0
AT3G29632	0
AT3G29633	0
AT3G29634	1
AT3G29635	0
AT3G29636	0
AT3G29637	0
AT3G29638	4
AT3G29639	10
AT3G29640	0
AT3G29641	0
AT3G29642	0
AT3G29643	0
AT3G29644	48
AT3G29645	0
AT3G29647	0
AT3G29648	0
AT3G29650	0
AT3G29660	2
AT3G29670	171
AT3G29680	62
AT3G29690	1
AT3G29695	0
AT3G29700	0
AT3G29710	0
AT3G29720	0
AT3G29725	0
AT3G29727	0
AT3G29730	0
AT3G29732	0
AT3G29734	0
AT3G29736	0
AT3G29738	0
AT3G29739	0
AT3G29740	0
AT3G29750	0
AT3G29755	0
AT3G29760	385
AT3G29762	0
AT3G29763	0
AT3G29764	0
AT3G29765	0
AT3G29766	0
AT3G29767	0
AT3G29768	0
AT3G29769	0
AT3G29770	127
AT3G29771	0
AT3G29772	14
AT3G29773	0
AT3G29774	0
AT3G29775	0
AT3G29776	41
AT3G29777	0
AT3G29778	0
AT3G29779	0
AT3G29780	0
AT3G29781	1
AT3G29782	0
AT3G29783	0
AT3G29784	0
AT3G29785	0
AT3G29786	0
AT3G29787	0
AT3G29788	1
AT3G29789	0
AT3G29790	0
AT3G29791	0
AT3G29792	0
AT3G29794	0
AT3G29796	0
AT3G29797	0
AT3G29798	3
AT3G29800	0
AT3G29805	0
AT3G29810	26
AT3G29820	0
AT3G29830	0
AT3G29970	0
AT3G30110	1
AT3G30120	1
AT3G30122	48
AT3G30145	0
AT3G30147	0
AT3G30150	0
AT3G30160	0
AT3G30165	0
AT3G30170	0
AT3G30180	236
AT3G30183	0
AT3G30187	0
AT3G30190	0
AT3G30200	0
AT3G30210	0
AT3G30211	0
AT3G30212	0
AT3G30213	0
AT3G30214	23
AT3G30216	0
AT3G30218	0
AT3G30219	0
AT3G30220	0
AT3G30222	0
AT3G30230	0
AT3G30235	0
AT3G30240	0
AT3G30245	0
AT3G30247	0
AT3G30250	0
AT3G30260	0
AT3G30280	0
AT3G30281	0
AT3G30290	0
AT3G30300	771
AT3G30305	5
AT3G30310	0
AT3G30320	0
AT3G30330	0
AT3G30335	0
AT3G30340	0
AT3G30345	0
AT3G30350	0
AT3G30360	0
AT3G30370	0
AT3G30380	75
AT3G30383	0
AT3G30384	0
AT3G30385	0
AT3G30386	0
AT3G30387	0
AT3G30388	0
AT3G30390	2374
AT3G30393	0
AT3G30396	0
AT3G30400	0
AT3G30405	0
AT3G30410	0
AT3G30411	0
AT3G30413	0
AT3G30415	0
AT3G30416	0
AT3G30418	0
AT3G30420	0
AT3G30430	0
AT3G30433	0
AT3G30436	0
AT3G30440	0
AT3G30450	0
AT3G30455	0
AT3G30460	71
AT3G30465	0
AT3G30470	0
AT3G30480	0
AT3G30490	0
AT3G30500	0
AT3G30505	0
AT3G30510	0
AT3G30520	0
AT3G30525	0
AT3G30530	0
AT3G30540	0
AT3G30550	0
AT3G30560	0
AT3G30570	0
AT3G30580	0
AT3G30582	0
AT3G30585	0
AT3G30587	0
AT3G30590	0
AT3G30600	0
AT3G30610	0
AT3G30620	0
AT3G30630	0
AT3G30640	0
AT3G30645	0
AT3G30650	0
AT3G30655	0
AT3G30660	0
AT3G30663	0
AT3G30665	0
AT3G30668	0
AT3G30670	0
AT3G30680	0
AT3G30685	0
AT3G30690	0
AT3G30695	0
AT3G30700	0
AT3G30703	0
AT3G30705	0
AT3G30708	0
AT3G30709	0
AT3G30710	0
AT3G30711	0
AT3G30712	0
AT3G30713	0
AT3G30714	0
AT3G30715	0
AT3G30716	0
AT3G30717	0
AT3G30718	0
AT3G30719	0
AT3G30720	141
AT3G30721	0
AT3G30722	0
AT3G30724	0
AT3G30725	4
AT3G30727	0
AT3G30730	5
AT3G30733	0
AT3G30737	6
AT3G30739	0
AT3G30740	0
AT3G30742	0
AT3G30743	0
AT3G30744	0
AT3G30745	0
AT3G30746	0
AT3G30747	0
AT3G30748	0
AT3G30749	0
AT3G30750	0
AT3G30751	0
AT3G30755	0
AT3G30760	0
AT3G30763	0
AT3G30764	0
AT3G30765	0
AT3G30766	0
AT3G30767	0
AT3G30770	0
AT3G30775	218
AT3G30780	0
AT3G30790	0
AT3G30800	0
AT3G30802	0
AT3G30803	0
AT3G30805	0
AT3G30810	0
AT3G30811	0
AT3G30812	0
AT3G30813	0
AT3G30814	0
AT3G30815	0
AT3G30816	0
AT3G30817	0
AT3G30818	0
AT3G30819	0
AT3G30820	0
AT3G30821	0
AT3G30823	0
AT3G30825	0
AT3G30827	0
AT3G30830	0
AT3G30831	0
AT3G30832	0
AT3G30833	0
AT3G30834	0
AT3G30835	0
AT3G30836	0
AT3G30837	0
AT3G30838	0
AT3G30839	0
AT3G30840	0
AT3G30841	270
AT3G30842	0
AT3G30843	0
AT3G30844	0
AT3G30845	0
AT3G30846	0
AT3G30847	0
AT3G30848	0
AT3G30852	0
AT3G30859	0
AT3G30867	0
AT3G30875	21
AT3G30885	0
AT3G31005	0
AT3G31023	0
AT3G31161	1
AT3G31300	0
AT3G31310	0
AT3G31312	0
AT3G31314	0
AT3G31317	0
AT3G31320	0
AT3G31330	0
AT3G31340	0
AT3G31350	0
AT3G31355	0
AT3G31356	0
AT3G31357	0
AT3G31358	0
AT3G31359	0
AT3G31360	0
AT3G31365	0
AT3G31367	0
AT3G31370	0
AT3G31373	0
AT3G31374	0
AT3G31375	0
AT3G31377	0
AT3G31380	0
AT3G31390	0
AT3G31395	0
AT3G31402	0
AT3G31403	0
AT3G31406	0
AT3G31410	0
AT3G31420	0
AT3G31422	0
AT3G31425	0
AT3G31430	0
AT3G31440	0
AT3G31442	0
AT3G31450	0
AT3G31460	0
AT3G31470	0
AT3G31475	0
AT3G31490	0
AT3G31500	0
AT3G31510	0
AT3G31530	0
AT3G31540	0
AT3G31550	0
AT3G31560	0
AT3G31630	0
AT3G31720	0
AT3G31810	0
AT3G31900	0
AT3G31902	0
AT3G31903	0
AT3G31904	0
AT3G31905	0
AT3G31906	0
AT3G31908	0
AT3G31909	0
AT3G31910	0
AT3G31915	0
AT3G31920	0
AT3G31925	0
AT3G31930	0
AT3G31935	0
AT3G31940	0
AT3G31945	0
AT3G31950	0
AT3G31955	0
AT3G31960	0
AT3G31970	0
AT3G31980	0
AT3G31990	0
AT3G31993	1
AT3G31996	0
AT3G32000	0
AT3G32010	0
AT3G32020	0
AT3G32021	0
AT3G32022	0
AT3G32023	0
AT3G32024	0
AT3G32026	0
AT3G32027	0
AT3G32028	0
AT3G32029	0
AT3G32030	0
AT3G32031	0
AT3G32032	0
AT3G32033	0
AT3G32035	0
AT3G32040	0
AT3G32043	0
AT3G32047	0
AT3G32050	0
AT3G32060	0
AT3G32070	0
AT3G32080	0
AT3G32090	0
AT3G32091	0
AT3G32092	0
AT3G32093	0
AT3G32095	0
AT3G32110	0
AT3G32112	0
AT3G32115	0
AT3G32116	0
AT3G32118	0
AT3G32130	0
AT3G32135	0
AT3G32140	0
AT3G32150	0
AT3G32160	0
AT3G32164	0
AT3G32168	0
AT3G32172	0
AT3G32176	0
AT3G32180	0
AT3G32190	0
AT3G32195	0
AT3G32200	0
AT3G32205	0
AT3G32210	0
AT3G32220	0
AT3G32223	0
AT3G32226	0
AT3G32230	0
AT3G32240	0
AT3G32250	0
AT3G32260	0
AT3G32270	0
AT3G32275	0
AT3G32280	0
AT3G32290	0
AT3G32295	0
AT3G32300	0
AT3G32305	0
AT3G32310	0
AT3G32313	0
AT3G32316	0
AT3G32320	0
AT3G32330	0
AT3G32340	0
AT3G32360	0
AT3G32370	0
AT3G32371	0
AT3G32373	0
AT3G32375	0
AT3G32377	0
AT3G32380	0
AT3G32383	0
AT3G32385	0
AT3G32387	0
AT3G32389	0
AT3G32391	0
AT3G32393	0
AT3G32394	0
AT3G32395	0
AT3G32397	0
AT3G32400	0
AT3G32405	0
AT3G32410	0
AT3G32415	0
AT3G32420	0
AT3G32425	0
AT3G32435	0
AT3G32445	0
AT3G32455	0
AT3G32465	0
AT3G32475	0
AT3G32677	0
AT3G32880	0
AT3G32890	0
AT3G32893	0
AT3G32894	0
AT3G32895	0
AT3G32896	0
AT3G32897	0
AT3G32898	0
AT3G32899	0
AT3G32900	0
AT3G32901	0
AT3G32902	0
AT3G32903	0
AT3G32904	0
AT3G32910	0
AT3G32912	0
AT3G32914	0
AT3G32917	0
AT3G32920	2
AT3G32925	2
AT3G32930	1061
AT3G32940	217
AT3G32950	0
AT3G32960	0
AT3G32962	0
AT3G32964	0
AT3G32966	0
AT3G32968	0
AT3G32970	0
AT3G32975	0
AT3G32980	6
AT3G32990	0
AT3G33000	1
AT3G33002	0
AT3G33004	0
AT3G33005	0
AT3G33006	0
AT3G33008	0
AT3G33009	0
AT3G33010	0
AT3G33011	0
AT3G33025	0
AT3G33030	0
AT3G33035	0
AT3G33045	0
AT3G33055	0
AT3G33058	0
AT3G33064	0
AT3G33065	0
AT3G33066	0
AT3G33067	0
AT3G33069	0
AT3G33070	0
AT3G33071	0
AT3G33072	0
AT3G33073	0
AT3G33074	0
AT3G33075	0
AT3G33076	0
AT3G33077	0
AT3G33079	0
AT3G33080	0
AT3G33081	0
AT3G33082	0
AT3G33083	0
AT3G33084	0
AT3G33085	0
AT3G33091	0
AT3G33094	0
AT3G33097	0
AT3G33100	0
AT3G33103	0
AT3G33106	0
AT3G33109	0
AT3G33112	0
AT3G33115	0
AT3G33118	0
AT3G33121	0
AT3G33124	0
AT3G33127	0
AT3G33130	0
AT3G33131	0
AT3G33133	0
AT3G33136	0
AT3G33139	0
AT3G33142	0
AT3G33145	0
AT3G33148	0
AT3G33151	0
AT3G33154	0
AT3G33157	0
AT3G33160	0
AT3G33163	0
AT3G33166	0
AT3G33169	0
AT3G33172	0
AT3G33175	0
AT3G33178	0
AT3G33181	0
AT3G33185	0
AT3G33187	0
AT3G33189	0
AT3G33193	0
AT3G33197	0
AT3G33201	0
AT3G33205	0
AT3G33215	0
AT3G33225	0
AT3G33230	0
AT3G33235	0
AT3G33293	0
AT3G33377	0
AT3G33393	0
AT3G33448	0
AT3G33494	0
AT3G33520	152
AT3G33528	0
AT3G33530	490
AT3G33537	0
AT3G33545	0
AT3G33555	0
AT3G33565	0
AT3G33570	0
AT3G33572	0
AT3G33575	0
AT3G33585	0
AT3G33595	0
AT3G34299	0
AT3G35003	0
AT3G35707	0
AT3G36411	0
AT3G36659	0
AT3G37820	0
AT3G38525	0
AT3G39230	0
AT3G39935	0
AT3G40640	0
AT3G41345	0
AT3G41761	0
AT3G41762	1
AT3G41768	2450
AT3G41979	0
AT3G42047	0
AT3G42050	2733
AT3G42052	217
AT3G42054	0
AT3G42057	0
AT3G42060	0
AT3G42065	0
AT3G42070	0
AT3G42075	0
AT3G42080	0
AT3G42083	0
AT3G42086	0
AT3G42090	0
AT3G42100	0
AT3G42110	0
AT3G42115	0
AT3G42120	0
AT3G42130	0
AT3G42140	0
AT3G42148	0
AT3G42150	129
AT3G42153	0
AT3G42155	0
AT3G42160	0
AT3G42170	413
AT3G42174	0
AT3G42178	0
AT3G42179	0
AT3G42180	3
AT3G42181	0
AT3G42182	0
AT3G42186	0
AT3G42190	0
AT3G42200	0
AT3G42203	0
AT3G42206	0
AT3G42220	0
AT3G42230	0
AT3G42233	0
AT3G42236	0
AT3G42240	0
AT3G42245	0
AT3G42250	0
AT3G42251	0
AT3G42252	0
AT3G42253	0
AT3G42254	0
AT3G42255	0
AT3G42256	0
AT3G42257	0
AT3G42258	0
AT3G42260	0
AT3G42270	0
AT3G42280	0
AT3G42290	0
AT3G42300	0
AT3G42305	0
AT3G42310	0
AT3G42313	0
AT3G42316	0
AT3G42320	0
AT3G42330	0
AT3G42340	0
AT3G42350	0
AT3G42353	0
AT3G42356	0
AT3G42360	0
AT3G42383	0
AT3G42386	0
AT3G42390	0
AT3G42400	0
AT3G42410	0
AT3G42420	0
AT3G42430	0
AT3G42431	0
AT3G42432	0
AT3G42433	0
AT3G42434	0
AT3G42436	0
AT3G42438	0
AT3G42440	0
AT3G42445	0
AT3G42450	0
AT3G42460	0
AT3G42466	0
AT3G42470	0
AT3G42471	0
AT3G42472	0
AT3G42473	0
AT3G42474	0
AT3G42476	0
AT3G42478	0
AT3G42480	0
AT3G42490	0
AT3G42500	0
AT3G42510	0
AT3G42520	0
AT3G42530	0
AT3G42535	0
AT3G42540	0
AT3G42542	0
AT3G42545	0
AT3G42550	0
AT3G42553	0
AT3G42556	0
AT3G42557	0
AT3G42560	0
AT3G42565	0
AT3G42570	0
AT3G42580	0
AT3G42590	0
AT3G42600	0
AT3G42610	0
AT3G42620	0
AT3G42621	0
AT3G42622	0
AT3G42624	0
AT3G42626	0
AT3G42628	0
AT3G42630	165
AT3G42640	143
AT3G42645	0
AT3G42646	0
AT3G42650	0
AT3G42653	0
AT3G42656	0
AT3G42658	1
AT3G42660	145
AT3G42670	293
AT3G42680	0
AT3G42690	0
AT3G42700	0
AT3G42710	0
AT3G42711	0
AT3G42712	0
AT3G42713	0
AT3G42714	0
AT3G42715	0
AT3G42716	0
AT3G42717	0
AT3G42718	0
AT3G42719	0
AT3G42720	0
AT3G42721	0
AT3G42722	0
AT3G42723	0
AT3G42724	0
AT3G42725	12
AT3G42726	0
AT3G42727	0
AT3G42730	0
AT3G42740	0
AT3G42750	0
AT3G42760	0
AT3G42763	0
AT3G42766	0
AT3G42770	0
AT3G42780	0
AT3G42783	0
AT3G42786	0
AT3G42790	686
AT3G42791	0
AT3G42792	0
AT3G42794	0
AT3G42796	0
AT3G42798	0
AT3G42800	0
AT3G42803	0
AT3G42806	263
AT3G42810	1
AT3G42820	0
AT3G42830	0
AT3G42835	0
AT3G42836	0
AT3G42837	0
AT3G42850	3
AT3G42860	16
AT3G42870	0
AT3G42875	0
AT3G42880	0
AT3G42883	0
AT3G42886	0
AT3G42890	0
AT3G42900	0
AT3G42910	0
AT3G42913	0
AT3G42916	0
AT3G42920	0
AT3G42922	0
AT3G42924	0
AT3G42927	0
AT3G42930	0
AT3G42935	0
AT3G42940	0
AT3G42945	0
AT3G42950	119
AT3G42960	1
AT3G42980	0
AT3G42990	0
AT3G42993	0
AT3G42995	0
AT3G42996	0
AT3G43000	0
AT3G43005	0
AT3G43020	0
AT3G43025	0
AT3G43040	0
AT3G43050	0
AT3G43060	0
AT3G43070	0
AT3G43080	0
AT3G43083	0
AT3G43090	0
AT3G43095	0
AT3G43100	0
AT3G43110	7
AT3G43120	0
AT3G43123	0
AT3G43126	0
AT3G43128	0
AT3G43130	0
AT3G43140	0
AT3G43141	0
AT3G43142	0
AT3G43144	0
AT3G43146	0
AT3G43147	0
AT3G43148	0
AT3G43150	0
AT3G43151	0
AT3G43152	0
AT3G43153	0
AT3G43154	0
AT3G43156	0
AT3G43157	0
AT3G43158	0
AT3G43160	0
AT3G43170	0
AT3G43175	0
AT3G43180	0
AT3G43190	2
AT3G43200	0
AT3G43205	0
AT3G43210	51
AT3G43220	809
AT3G43230	371
AT3G43240	210
AT3G43250	0
AT3G43251	0
AT3G43260	0
AT3G43270	289
AT3G43280	0
AT3G43290	0
AT3G43291	0
AT3G43300	1018
AT3G43302	0
AT3G43303	0
AT3G43304	0
AT3G43307	0
AT3G43310	0
AT3G43315	0
AT3G43320	0
AT3G43330	0
AT3G43340	0
AT3G43350	0
AT3G43352	0
AT3G43355	0
AT3G43356	0
AT3G43357	0
AT3G43358	0
AT3G43359	0
AT3G43360	0
AT3G43370	0
AT3G43380	0
AT3G43390	0
AT3G43400	0
AT3G43410	0
AT3G43415	0
AT3G43420	0
AT3G43425	0
AT3G43430	13
AT3G43432	0
AT3G43433	0
AT3G43436	0
AT3G43440	87
AT3G43442	0
AT3G43444	0
AT3G43447	0
AT3G43450	0
AT3G43460	0
AT3G43470	0
AT3G43480	0
AT3G43485	0
AT3G43490	0
AT3G43500	0
AT3G43503	0
AT3G43505	0
AT3G43510	154
AT3G43520	860
AT3G43521	0
AT3G43522	0
AT3G43523	0
AT3G43524	0
AT3G43526	0
AT3G43528	0
AT3G43530	0
AT3G43540	1022
AT3G43546	0
AT3G43550	0
AT3G43563	3
AT3G43566	0
AT3G43570	0
AT3G43571	0
AT3G43572	0
AT3G43573	0
AT3G43574	0
AT3G43575	0
AT3G43580	4
AT3G43583	0
AT3G43586	0
AT3G43590	272
AT3G43600	382
AT3G43610	294
AT3G43620	0
AT3G43622	0
AT3G43625	0
AT3G43630	0
AT3G43635	0
AT3G43640	0
AT3G43645	0
AT3G43650	0
AT3G43652	0
AT3G43654	0
AT3G43657	0
AT3G43660	0
AT3G43670	146
AT3G43675	0
AT3G43680	0
AT3G43681	0
AT3G43682	0
AT3G43684	0
AT3G43686	0
AT3G43688	0
AT3G43690	105
AT3G43700	116
AT3G43710	2
AT3G43715	1
AT3G43720	990
AT3G43723	0
AT3G43726	0
AT3G43730	0
AT3G43740	325
AT3G43750	0
AT3G43760	0
AT3G43770	0
AT3G43780	0
AT3G43790	37
AT3G43800	739
AT3G43810	594
AT3G43820	0
AT3G43825	0
AT3G43826	2
AT3G43828	10
AT3G43830	0
AT3G43832	0
AT3G43833	0
AT3G43835	0
AT3G43837	0
AT3G43840	0
AT3G43850	0
AT3G43860	1
AT3G43862	0
AT3G43863	0
AT3G43864	0
AT3G43867	0
AT3G43870	0
AT3G43880	0
AT3G43890	0
AT3G43910	0
AT3G43920	137
AT3G43930	1
AT3G43940	0
AT3G43950	0
AT3G43955	209
AT3G43960	32
AT3G43970	0
AT3G43980	474
AT3G43990	0
AT3G44000	0
AT3G44005	0
AT3G44006	0
AT3G44010	1841
AT3G44020	494
AT3G44030	0
AT3G44035	0
AT3G44042	0
AT3G44045	0
AT3G44050	38
AT3G44060	0
AT3G44070	0
AT3G44080	0
AT3G44090	0
AT3G44093	0
AT3G44096	0
AT3G44100	1290
AT3G44110	5933
AT3G44115	0
AT3G44117	0
AT3G44120	3
AT3G44130	0
AT3G44140	0
AT3G44150	138
AT3G44160	115
AT3G44170	0
AT3G44175	0
AT3G44180	0
AT3G44190	395
AT3G44200	224
AT3G44205	46
AT3G44210	0
AT3G44212	0
AT3G44215	0
AT3G44220	52
AT3G44230	0
AT3G44235	0
AT3G44240	0
AT3G44245	0
AT3G44250	0
AT3G44260	3064
AT3G44261	0
AT3G44262	0
AT3G44264	0
AT3G44265	0
AT3G44267	0
AT3G44270	0
AT3G44274	0
AT3G44280	172
AT3G44290	0
AT3G44300	15
AT3G44310	21440
AT3G44320	90
AT3G44325	0
AT3G44326	0
AT3G44330	719
AT3G44340	679
AT3G44350	17
AT3G44370	205
AT3G44380	191
AT3G44390	0
AT3G44400	95
AT3G44405	0
AT3G44410	6
AT3G44420	3
AT3G44425	0
AT3G44428	0
AT3G44430	169
AT3G44435	0
AT3G44440	3
AT3G44444	0
AT3G44450	852
AT3G44460	0
AT3G44470	0
AT3G44480	933
AT3G44485	0
AT3G44490	0
AT3G44500	0
AT3G44510	0
AT3G44516	0
AT3G44530	189
AT3G44540	0
AT3G44550	10
AT3G44555	0
AT3G44560	0
AT3G44570	2
AT3G44580	2
AT3G44590	276
AT3G44600	345
AT3G44605	0
AT3G44610	90
AT3G44620	893
AT3G44630	1179
AT3G44635	0
AT3G44640	0
AT3G44650	0
AT3G44660	0
AT3G44665	0
AT3G44670	825
AT3G44680	178
AT3G44690	34
AT3G44695	0
AT3G44700	1
AT3G44703	0
AT3G44704	0
AT3G44705	0
AT3G44710	0
AT3G44713	10
AT3G44716	18
AT3G44717	0
AT3G44718	0
AT3G44720	948
AT3G44730	96
AT3G44735	546
AT3G44740	87
AT3G44750	426
AT3G44753	0
AT3G44755	0
AT3G44757	0
AT3G44760	0
AT3G44763	0
AT3G44765	5
AT3G44766	0
AT3G44769	0
AT3G44770	7
AT3G44780	0
AT3G44785	0
AT3G44790	7
AT3G44793	0
AT3G44796	0
AT3G44798	78
AT3G44800	3
AT3G44805	4
AT3G44810	0
AT3G44820	63
AT3G44830	0
AT3G44840	0
AT3G44850	143
AT3G44860	574
AT3G44870	0
AT3G44880	908
AT3G44890	4365
AT3G44900	9
AT3G44910	0
AT3G44920	0
AT3G44930	0
AT3G44935	0
AT3G44940	44
AT3G44950	0
AT3G44955	0
AT3G44960	49
AT3G44970	152
AT3G44980	0
AT3G44990	1007
AT3G45000	0
AT3G45010	1299
AT3G45020	27
AT3G45030	1587
AT3G45040	199
AT3G45050	734
AT3G45060	12
AT3G45070	0
AT3G45080	0
AT3G45090	208
AT3G45093	0
AT3G45095	2
AT3G45100	157
AT3G45110	0
AT3G45120	0
AT3G45130	4
AT3G45140	5064
AT3G45150	0
AT3G45160	353
AT3G45170	0
AT3G45180	0
AT3G45190	847
AT3G45200	0
AT3G45210	351
AT3G45220	0
AT3G45230	57
AT3G45240	367
AT3G45243	0
AT3G45245	0
AT3G45248	0
AT3G45250	0
AT3G45252	0
AT3G45253	0
AT3G45256	0
AT3G45260	91
AT3G45270	2
AT3G45275	0
AT3G45280	2
AT3G45285	0
AT3G45290	73
AT3G45300	312
AT3G45310	425
AT3G45320	0
AT3G45330	0
AT3G45340	0
AT3G45350	0
AT3G45360	0
AT3G45370	0
AT3G45380	0
AT3G45390	10
AT3G45400	101
AT3G45410	8
AT3G45420	22
AT3G45430	6
AT3G45440	2
AT3G45443	118
AT3G45446	0
AT3G45450	0
AT3G45460	0
AT3G45470	0
AT3G45480	0
AT3G45490	0
AT3G45500	0
AT3G45510	0
AT3G45520	0
AT3G45525	0
AT3G45530	0
AT3G45540	0
AT3G45550	0
AT3G45555	0
AT3G45560	0
AT3G45570	0
AT3G45577	0
AT3G45580	0
AT3G45590	33
AT3G45600	428
AT3G45610	37
AT3G45620	216
AT3G45630	546
AT3G45638	7
AT3G45640	1517
AT3G45645	0
AT3G45650	67
AT3G45660	6
AT3G45670	1
AT3G45673	0
AT3G45680	47
AT3G45690	0
AT3G45700	0
AT3G45710	16
AT3G45720	0
AT3G45730	172
AT3G45740	99
AT3G45750	143
AT3G45755	0
AT3G45760	0
AT3G45770	427
AT3G45775	0
AT3G45780	2740
AT3G45790	0
AT3G45800	1
AT3G45810	0
AT3G45820	0
AT3G45830	285
AT3G45840	0
AT3G45850	679
AT3G45851	0
AT3G45860	479
AT3G45870	9
AT3G45880	28
AT3G45890	83
AT3G45900	313
AT3G45910	0
AT3G45920	0
AT3G45930	188
AT3G45935	0
AT3G45940	8
AT3G45950	3
AT3G45955	0
AT3G45960	1
AT3G45965	0
AT3G45970	37
AT3G45980	401
AT3G45990	0
AT3G46000	950
AT3G46010	1152
AT3G46020	60
AT3G46030	994
AT3G46040	758
AT3G46050	0
AT3G46060	918
AT3G46070	0
AT3G46080	37
AT3G46086	0
AT3G46090	175
AT3G46100	573
AT3G46110	58
AT3G46120	0
AT3G46130	282
AT3G46140	0
AT3G46150	0
AT3G46160	0
AT3G46170	0
AT3G46180	115
AT3G46183	0
AT3G46186	0
AT3G46190	0
AT3G46200	140
AT3G46210	202
AT3G46220	172
AT3G46230	0
AT3G46240	0
AT3G46250	0
AT3G46260	0
AT3G46270	0
AT3G46280	0
AT3G46290	278
AT3G46300	0
AT3G46310	0
AT3G46320	231
AT3G46330	0
AT3G46340	0
AT3G46345	0
AT3G46350	0
AT3G46355	0
AT3G46360	0
AT3G46370	34
AT3G46375	0
AT3G46380	0
AT3G46382	0
AT3G46384	0
AT3G46385	56
AT3G46387	0
AT3G46390	0
AT3G46400	0
AT3G46410	0
AT3G46420	0
AT3G46430	1099
AT3G46440	195
AT3G46450	845
AT3G46460	384
AT3G46470	0
AT3G46480	0
AT3G46482	0
AT3G46484	0
AT3G46487	1
AT3G46490	56
AT3G46500	0
AT3G46510	662
AT3G46520	1
AT3G46530	737
AT3G46540	630
AT3G46550	428
AT3G46560	408
AT3G46565	0
AT3G46570	0
AT3G46580	89
AT3G46585	0
AT3G46590	2000
AT3G46600	1334
AT3G46610	228
AT3G46613	0
AT3G46614	0
AT3G46616	0
AT3G46617	1
AT3G46620	1317
AT3G46630	546
AT3G46640	218
AT3G46650	0
AT3G46658	1
AT3G46660	0
AT3G46666	0
AT3G46668	28
AT3G46670	0
AT3G46680	1
AT3G46690	0
AT3G46700	1
AT3G46710	0
AT3G46720	5
AT3G46730	9
AT3G46735	0
AT3G46740	1195
AT3G46750	0
AT3G46760	0
AT3G46770	0
AT3G46780	13751
AT3G46790	158
AT3G46800	0
AT3G46810	0
AT3G46820	257
AT3G46830	320
AT3G46840	1
AT3G46845	14
AT3G46850	0
AT3G46860	0
AT3G46870	156
AT3G46875	0
AT3G46880	8
AT3G46890	8
AT3G46900	93
AT3G46910	1
AT3G46911	0
AT3G46920	182
AT3G46930	114
AT3G46940	226
AT3G46950	33
AT3G46960	279
AT3G46970	224
AT3G46980	304
AT3G46990	9
AT3G47000	383
AT3G47010	116
AT3G47020	0
AT3G47021	0
AT3G47030	2
AT3G47040	0
AT3G47050	0
AT3G47060	168
AT3G47070	9903
AT3G47080	775
AT3G47090	52
AT3G47100	4
AT3G47110	23
AT3G47120	132
AT3G47130	0
AT3G47140	0
AT3G47150	0
AT3G47160	11
AT3G47165	0
AT3G47170	0
AT3G47180	12
AT3G47190	0
AT3G47200	0
AT3G47210	0
AT3G47220	1
AT3G47230	0
AT3G47240	0
AT3G47250	1270
AT3G47260	0
AT3G47270	0
AT3G47280	0
AT3G47290	602
AT3G47295	413
AT3G47300	84
AT3G47310	0
AT3G47320	0
AT3G47330	0
AT3G47340	19
AT3G47341	0
AT3G47342	6
AT3G47347	28
AT3G47348	110
AT3G47350	649
AT3G47360	58
AT3G47370	962
AT3G47380	32
AT3G47390	213
AT3G47400	10
AT3G47410	0
AT3G47420	1568
AT3G47430	1541
AT3G47440	0
AT3G47450	435
AT3G47460	48
AT3G47470	91238
AT3G47480	60
AT3G47490	515
AT3G47500	1174
AT3G47510	157
AT3G47520	1121
AT3G47530	28
AT3G47540	252
AT3G47550	151
AT3G47560	557
AT3G47570	194
AT3G47580	50
AT3G47590	190
AT3G47600	125
AT3G47610	182
AT3G47620	234
AT3G47630	141
AT3G47640	493
AT3G47650	4013
AT3G47660	4
AT3G47670	124
AT3G47675	80
AT3G47680	321
AT3G47690	60
AT3G47700	78
AT3G47710	0
AT3G47720	0
AT3G47730	314
AT3G47740	0
AT3G47750	169
AT3G47760	0
AT3G47770	0
AT3G47780	87
AT3G47790	0
AT3G47800	130
AT3G47810	1011
AT3G47820	145
AT3G47830	60
AT3G47833	517
AT3G47836	152
AT3G47840	6
AT3G47850	160
AT3G47860	427
AT3G47870	0
AT3G47875	2
AT3G47890	358
AT3G47910	568
AT3G47920	0
AT3G47930	356
AT3G47940	76
AT3G47950	15
AT3G47960	1877
AT3G47965	58
AT3G47980	2
AT3G47990	364
AT3G48000	2239
AT3G48010	6
AT3G48020	1
AT3G48030	368
AT3G48040	129
AT3G48050	597
AT3G48057	0
AT3G48058	0
AT3G48060	192
AT3G48070	388
AT3G48080	27
AT3G48090	423
AT3G48100	155
AT3G48110	1156
AT3G48115	144
AT3G48120	68
AT3G48130	1
AT3G48131	0
AT3G48140	4820
AT3G48150	52
AT3G48160	40
AT3G48170	820
AT3G48180	4
AT3G48185	26
AT3G48187	19
AT3G48190	322
AT3G48195	194
AT3G48200	2546
AT3G48201	0
AT3G48205	0
AT3G48208	0
AT3G48209	0
AT3G48210	65
AT3G48220	0
AT3G48230	0
AT3G48231	0
AT3G48235	0
AT3G48240	95
AT3G48250	69
AT3G48260	4
AT3G48270	0
AT3G48275	0
AT3G48280	129
AT3G48290	29
AT3G48298	0
AT3G48300	7
AT3G48310	638
AT3G48320	170
AT3G48330	457
AT3G48340	0
AT3G48343	0
AT3G48344	0
AT3G48346	0
AT3G48350	87
AT3G48360	53
AT3G48370	0
AT3G48380	222
AT3G48390	28
AT3G48400	0
AT3G48410	11
AT3G48420	2880
AT3G48425	97
AT3G48430	281
AT3G48440	141
AT3G48450	9
AT3G48460	2414
AT3G48470	52
AT3G48475	0
AT3G48480	20
AT3G48490	60
AT3G48500	482
AT3G48510	4
AT3G48515	0
AT3G48520	45
AT3G48523	10
AT3G48526	2
AT3G48530	308
AT3G48540	9
AT3G48550	17
AT3G48560	4729
AT3G48570	169
AT3G48580	10
AT3G48590	314
AT3G48600	31
AT3G48610	803
AT3G48620	0
AT3G48630	0
AT3G48640	29
AT3G48650	347
AT3G48660	16
AT3G48670	299
AT3G48675	0
AT3G48680	540
AT3G48690	2643
AT3G48700	5
AT3G48710	368
AT3G48720	974
AT3G48730	1631
AT3G48740	5759
AT3G48745	0
AT3G48750	524
AT3G48760	413
AT3G48770	4
AT3G48780	414
AT3G48790	24
AT3G48800	197
AT3G48810	58
AT3G48820	110
AT3G48830	47
AT3G48835	6
AT3G48840	0
AT3G48850	0
AT3G48860	262
AT3G48870	690
AT3G48880	272
AT3G48890	600
AT3G48900	10
AT3G48920	0
AT3G48930	2947
AT3G48940	0
AT3G48950	0
AT3G48960	0
AT3G48970	3
AT3G48980	126
AT3G48990	1611
AT3G49000	280
AT3G49010	2933
AT3G49020	0
AT3G49030	0
AT3G49040	0
AT3G49045	0
AT3G49050	276
AT3G49055	4
AT3G49060	266
AT3G49070	12
AT3G49080	198
AT3G49100	147
AT3G49110	1
AT3G49115	0
AT3G49120	1112
AT3G49130	23
AT3G49140	823
AT3G49142	22
AT3G49150	0
AT3G49155	1
AT3G49160	96
AT3G49162	0
AT3G49170	42
AT3G49180	121
AT3G49190	1
AT3G49200	0
AT3G49210	60
AT3G49220	1320
AT3G49230	1
AT3G49240	0
AT3G49250	102
AT3G49260	430
AT3G49270	0
AT3G49280	0
AT3G49290	254
AT3G49300	1
AT3G49305	0
AT3G49307	0
AT3G49310	204
AT3G49320	138
AT3G49330	39
AT3G49340	0
AT3G49350	127
AT3G49360	253
AT3G49370	29
AT3G49380	1
AT3G49390	333
AT3G49400	36
AT3G49410	32
AT3G49420	31
AT3G49430	780
AT3G49440	0
AT3G49450	0
AT3G49460	0
AT3G49470	1252
AT3G49480	2
AT3G49490	621
AT3G49500	261
AT3G49510	6
AT3G49520	1
AT3G49530	990
AT3G49540	0
AT3G49550	43
AT3G49551	1
AT3G49560	816
AT3G49570	10
AT3G49580	10
AT3G49590	219
AT3G49600	330
AT3G49601	562
AT3G49610	0
AT3G49620	0
AT3G49630	0
AT3G49640	191
AT3G49645	63
AT3G49650	99
AT3G49660	38
AT3G49668	0
AT3G49670	376
AT3G49680	2309
AT3G49690	8
AT3G49700	0
AT3G49710	148
AT3G49720	1185
AT3G49725	91
AT3G49730	52
AT3G49740	0
AT3G49744	0
AT3G49750	8
AT3G49760	0
AT3G49765	0
AT3G49770	0
AT3G49780	217
AT3G49790	217
AT3G49796	0
AT3G49800	341
AT3G49810	215
AT3G49820	0
AT3G49830	0
AT3G49832	1
AT3G49840	91
AT3G49845	1
AT3G49850	295
AT3G49860	1
AT3G49870	1038
AT3G49880	193
AT3G49890	41
AT3G49900	43
AT3G49910	2707
AT3G49920	22
AT3G49925	0
AT3G49930	1
AT3G49940	154
AT3G49950	0
AT3G49960	0
AT3G49970	3
AT3G49980	3
AT3G49990	480
AT3G50000	657
AT3G50010	1
AT3G50020	0
AT3G50030	1
AT3G50040	11
AT3G50050	55
AT3G50060	429
AT3G50070	90
AT3G50080	160
AT3G50090	0
AT3G50100	52
AT3G50110	78
AT3G50120	0
AT3G50123	0
AT3G50130	0
AT3G50140	1
AT3G50150	0
AT3G50160	0
AT3G50170	0
AT3G50180	0
AT3G50190	1
AT3G50200	0
AT3G50210	89
AT3G50220	24
AT3G50230	0
AT3G50240	490
AT3G50250	0
AT3G50260	6
AT3G50270	180
AT3G50280	6
AT3G50290	0
AT3G50295	0
AT3G50300	0
AT3G50301	0
AT3G50310	4
AT3G50320	0
AT3G50330	0
AT3G50340	141
AT3G50350	61
AT3G50360	621
AT3G50370	1145
AT3G50373	0
AT3G50376	0
AT3G50380	644
AT3G50390	3
AT3G50400	15
AT3G50410	19
AT3G50420	14
AT3G50430	86
AT3G50440	403
AT3G50450	6
AT3G50460	0
AT3G50470	36
AT3G50480	604
AT3G50490	0
AT3G50500	174
AT3G50505	0
AT3G50510	2
AT3G50520	248
AT3G50530	924
AT3G50540	0
AT3G50550	303
AT3G50560	615
AT3G50570	18
AT3G50580	0
AT3G50590	797
AT3G50610	3
AT3G50620	85
AT3G50625	0
AT3G50630	162
AT3G50640	1
AT3G50650	20
AT3G50660	202
AT3G50665	0
AT3G50670	818
AT3G50680	0
AT3G50685	1354
AT3G50690	455
AT3G50700	21
AT3G50710	0
AT3G50720	0
AT3G50730	0
AT3G50740	116
AT3G50750	294
AT3G50755	0
AT3G50760	98
AT3G50770	8
AT3G50780	230
AT3G50790	731
AT3G50800	170
AT3G50808	0
AT3G50810	44
AT3G50820	24939
AT3G50825	10
AT3G50830	686
AT3G50835	0
AT3G50840	252
AT3G50845	47
AT3G50850	12
AT3G50860	120
AT3G50870	17
AT3G50880	185
AT3G50890	57
AT3G50895	0
AT3G50900	102
AT3G50910	696
AT3G50920	198
AT3G50925	0
AT3G50930	356
AT3G50940	5
AT3G50950	2199
AT3G50960	49
AT3G50970	18
AT3G50980	0
AT3G50990	1
AT3G51000	818
AT3G51010	345
AT3G51020	1
AT3G51030	58
AT3G51040	171
AT3G51050	407
AT3G51060	10
AT3G51070	0
AT3G51075	8
AT3G51080	106
AT3G51090	52
AT3G51100	236
AT3G51110	75
AT3G51120	298
AT3G51130	546
AT3G51135	0
AT3G51140	862
AT3G51150	733
AT3G51160	367
AT3G51171	0
AT3G51180	27
AT3G51190	0
AT3G51200	0
AT3G51210	0
AT3G51220	36
AT3G51230	20
AT3G51238	1
AT3G51240	16
AT3G51250	624
AT3G51260	968
AT3G51265	0
AT3G51270	390
AT3G51280	33
AT3G51290	11
AT3G51300	5
AT3G51310	659
AT3G51320	51
AT3G51325	5
AT3G51330	26
AT3G51340	27
AT3G51350	8
AT3G51360	0
AT3G51370	1053
AT3G51375	0
AT3G51380	6
AT3G51390	91
AT3G51400	0
AT3G51410	0
AT3G51420	1396
AT3G51430	127
AT3G51440	1
AT3G51450	167
AT3G51460	458
AT3G51470	57
AT3G51478	16
AT3G51480	146
AT3G51490	9
AT3G51500	203
AT3G51510	996
AT3G51520	382
AT3G51530	84
AT3G51540	3
AT3G51550	1033
AT3G51560	0
AT3G51570	0
AT3G51580	198
AT3G51590	1
AT3G51600	4339
AT3G51610	256
AT3G51620	299
AT3G51630	922
AT3G51640	169
AT3G51642	0
AT3G51644	0
AT3G51650	146
AT3G51660	33
AT3G51670	645
AT3G51680	1
AT3G51690	0
AT3G51700	0
AT3G51710	31
AT3G51720	158
AT3G51730	4357
AT3G51740	128
AT3G51750	304
AT3G51760	109
AT3G51770	295
AT3G51780	448
AT3G51790	86
AT3G51800	1621
AT3G51810	0
AT3G51820	3110
AT3G51830	373
AT3G51840	1437
AT3G51850	588
AT3G51860	28
AT3G51870	171
AT3G51880	869
AT3G51890	154
AT3G51895	2637
AT3G51910	29
AT3G51920	2893
AT3G51930	49
AT3G51940	85
AT3G51950	3003
AT3G51960	156
AT3G51970	42
AT3G51980	251
AT3G51990	86
AT3G52000	0
AT3G52003	0
AT3G52010	0
AT3G52020	0
AT3G52030	193
AT3G52040	35
AT3G52050	357
AT3G52055	0
AT3G52060	833
AT3G52070	0
AT3G52072	20
AT3G52075	0
AT3G52080	0
AT3G52090	524
AT3G52100	169
AT3G52105	28
AT3G52110	83
AT3G52115	41
AT3G52120	577
AT3G52130	0
AT3G52140	1200
AT3G52150	3881
AT3G52155	471
AT3G52160	3
AT3G52170	73
AT3G52180	278
AT3G52190	105
AT3G52200	746
AT3G52210	113
AT3G52220	708
AT3G52230	3080
AT3G52240	174
AT3G52250	592
AT3G52260	120
AT3G52270	7
AT3G52280	233
AT3G52285	0
AT3G52290	393
AT3G52300	3305
AT3G52310	96
AT3G52320	0
AT3G52330	0
AT3G52340	1600
AT3G52345	0
AT3G52350	0
AT3G52360	706
AT3G52370	494
AT3G52380	1934
AT3G52390	81
AT3G52400	657
AT3G52410	0
AT3G52420	22
AT3G52430	242
AT3G52440	0
AT3G52450	366
AT3G52460	16
AT3G52470	694
AT3G52480	28
AT3G52490	114
AT3G52500	589
AT3G52510	0
AT3G52520	16
AT3G52525	9
AT3G52526	18
AT3G52527	0
AT3G52530	7
AT3G52535	71
AT3G52540	14
AT3G52550	0
AT3G52560	1268
AT3G52561	1
AT3G52565	0
AT3G52570	120
AT3G52580	681
AT3G52590	4853
AT3G52600	0
AT3G52605	0
AT3G52610	91
AT3G52620	1
AT3G52630	153
AT3G52640	375
AT3G52660	318
AT3G52670	42
AT3G52680	59
AT3G52690	0
AT3G52700	4
AT3G52705	3
AT3G52710	148
AT3G52720	6419
AT3G52730	1788
AT3G52740	735
AT3G52742	2
AT3G52748	4
AT3G52750	933
AT3G52760	98
AT3G52765	0
AT3G52770	20
AT3G52780	0
AT3G52790	0
AT3G52800	1958
AT3G52810	0
AT3G52820	10
AT3G52830	0
AT3G52840	1057
AT3G52850	1885
AT3G52860	66
AT3G52870	1324
AT3G52880	4598
AT3G52890	228
AT3G52900	110
AT3G52905	107
AT3G52910	5
AT3G52920	915
AT3G52930	3727
AT3G52940	229
AT3G52941	0
AT3G52950	461
AT3G52955	0
AT3G52957	0
AT3G52960	2402
AT3G52970	0
AT3G52980	0
AT3G52990	1449
AT3G53000	63
AT3G53010	4
AT3G53015	0
AT3G53016	0
AT3G53020	2905
AT3G53030	122
AT3G53040	1
AT3G53050	0
AT3G53060	0
AT3G53065	0
AT3G53070	0
AT3G53075	0
AT3G53080	0
AT3G53090	275
AT3G53100	296
AT3G53110	823
AT3G53120	198
AT3G53130	552
AT3G53140	0
AT3G53150	1
AT3G53160	10
AT3G53170	77
AT3G53180	701
AT3G53190	177
AT3G53200	0
AT3G53210	8
AT3G53220	40
AT3G53230	176
AT3G53232	1
AT3G53235	18
AT3G53240	151
AT3G53250	2
AT3G53260	6834
AT3G53270	366
AT3G53280	331
AT3G53290	0
AT3G53294	0
AT3G53300	0
AT3G53305	0
AT3G53310	35
AT3G53320	41
AT3G53330	0
AT3G53340	141
AT3G53342	0
AT3G53350	189
AT3G53360	33
AT3G53365	7
AT3G53370	42
AT3G53380	77
AT3G53390	361
AT3G53400	350
AT3G53403	0
AT3G53410	99
AT3G53420	34634
AT3G53430	3315
AT3G53440	21
AT3G53450	1
AT3G53460	1854
AT3G53470	894
AT3G53480	8
AT3G53490	74
AT3G53500	1011
AT3G53510	35
AT3G53520	416
AT3G53530	45
AT3G53540	429
AT3G53550	0
AT3G53560	671
AT3G53570	237
AT3G53580	821
AT3G53590	0
AT3G53600	1
AT3G53610	444
AT3G53611	0
AT3G53620	332
AT3G53630	291
AT3G53640	0
AT3G53650	107
AT3G53670	293
AT3G53680	119
AT3G53690	9
AT3G53700	244
AT3G53710	677
AT3G53720	484
AT3G53730	778
AT3G53740	2113
AT3G53750	579
AT3G53760	87
AT3G53770	0
AT3G53775	0
AT3G53780	278
AT3G53790	0
AT3G53800	18
AT3G53810	215
AT3G53820	0
AT3G53830	1191
AT3G53840	2
AT3G53850	164
AT3G53860	27
AT3G53870	3971
AT3G53880	113
AT3G53890	2745
AT3G53900	463
AT3G53910	0
AT3G53920	1088
AT3G53930	229
AT3G53940	32
AT3G53950	100
AT3G53960	571
AT3G53965	0
AT3G53970	401
AT3G53980	14
AT3G53990	265
AT3G54000	119
AT3G54010	435
AT3G54020	208
AT3G54030	160
AT3G54040	30
AT3G54050	14182
AT3G54060	1
AT3G54065	1
AT3G54070	0
AT3G54080	109
AT3G54085	29
AT3G54090	496
AT3G54100	81
AT3G54110	671
AT3G54120	68
AT3G54130	105
AT3G54140	1350
AT3G54150	3
AT3G54160	6
AT3G54170	284
AT3G54180	21
AT3G54190	607
AT3G54200	343
AT3G54210	5427
AT3G54220	608
AT3G54230	648
AT3G54240	0
AT3G54250	130
AT3G54260	111
AT3G54270	31
AT3G54280	927
AT3G54290	203
AT3G54300	466
AT3G54310	0
AT3G54320	55
AT3G54340	0
AT3G54350	333
AT3G54360	1622
AT3G54363	9
AT3G54366	248
AT3G54380	158
AT3G54390	374
AT3G54400	458
AT3G54410	0
AT3G54420	126
AT3G54430	0
AT3G54440	847
AT3G54450	1
AT3G54460	548
AT3G54470	837
AT3G54480	382
AT3G54490	1
AT3G54500	14185
AT3G54510	15
AT3G54520	0
AT3G54530	0
AT3G54540	762
AT3G54550	0
AT3G54560	400
AT3G54570	0
AT3G54580	0
AT3G54590	0
AT3G54600	2232
AT3G54610	148
AT3G54620	450
AT3G54625	0
AT3G54630	0
AT3G54640	882
AT3G54650	325
AT3G54660	4999
AT3G54670	398
AT3G54680	200
AT3G54690	447
AT3G54700	0
AT3G54710	29
AT3G54720	385
AT3G54730	0
AT3G54740	142
AT3G54750	209
AT3G54760	556
AT3G54770	0
AT3G54780	46
AT3G54790	152
AT3G54800	0
AT3G54810	591
AT3G54820	279
AT3G54823	1
AT3G54826	354
AT3G54830	309
AT3G54840	593
AT3G54850	229
AT3G54860	284
AT3G54870	3
AT3G54880	173
AT3G54890	64394
AT3G54900	2488
AT3G54910	74
AT3G54920	214
AT3G54925	0
AT3G54930	70
AT3G54940	0
AT3G54950	134
AT3G54960	142
AT3G54970	113
AT3G54980	59
AT3G54990	26
AT3G55000	278
AT3G55005	185
AT3G55010	303
AT3G55020	921
AT3G55030	261
AT3G55040	1377
AT3G55050	350
AT3G55060	32
AT3G55070	413
AT3G55080	284
AT3G55090	29
AT3G55100	0
AT3G55110	174
AT3G55120	1418
AT3G55130	685
AT3G55140	276
AT3G55150	2
AT3G55160	153
AT3G55170	314
AT3G55180	0
AT3G55190	0
AT3G55200	46
AT3G55210	0
AT3G55220	50
AT3G55230	0
AT3G55240	149
AT3G55250	1389
AT3G55252	0
AT3G55254	0
AT3G55258	0
AT3G55260	231
AT3G55270	435
AT3G55280	1193
AT3G55290	34
AT3G55300	0
AT3G55310	0
AT3G55320	236
AT3G55330	2918
AT3G55340	120
AT3G55350	78
AT3G55360	715
AT3G55370	67
AT3G55380	205
AT3G55390	21
AT3G55400	813
AT3G55410	1305
AT3G55420	112
AT3G55430	694
AT3G55440	9642
AT3G55450	119
AT3G55460	534
AT3G55470	102
AT3G55480	440
AT3G55485	0
AT3G55490	40
AT3G55500	453
AT3G55510	227
AT3G55512	0
AT3G55513	0
AT3G55515	2
AT3G55520	516
AT3G55530	170
AT3G55540	0
AT3G55550	0
AT3G55560	81
AT3G55566	0
AT3G55570	0
AT3G55580	122
AT3G55590	0
AT3G55600	92
AT3G55605	119
AT3G55610	3311
AT3G55620	825
AT3G55630	2167
AT3G55640	278
AT3G55646	721
AT3G55650	1
AT3G55660	19
AT3G55665	0
AT3G55670	0
AT3G55672	0
AT3G55677	0
AT3G55680	0
AT3G55690	28
AT3G55700	1
AT3G55710	58
AT3G55720	0
AT3G55730	48
AT3G55734	0
AT3G55735	0
AT3G55740	163
AT3G55750	1445
AT3G55760	167
AT3G55770	1034
AT3G55780	0
AT3G55790	0
AT3G55795	0
AT3G55800	32054
AT3G55810	0
AT3G55820	7
AT3G55830	310
AT3G55840	13
AT3G55850	239
AT3G55860	0
AT3G55870	0
AT3G55880	35
AT3G55890	5
AT3G55900	2
AT3G55910	1
AT3G55920	117
AT3G55930	0
AT3G55935	0
AT3G55940	43
AT3G55950	148
AT3G55960	644
AT3G55970	144
AT3G55980	7554
AT3G55990	133
AT3G56000	85
AT3G56010	1367
AT3G56020	305
AT3G56030	25
AT3G56040	1646
AT3G56050	1530
AT3G56060	311
AT3G56070	686
AT3G56080	441
AT3G56085	0
AT3G56090	519
AT3G56100	10
AT3G56110	159
AT3G56120	207
AT3G56130	788
AT3G56140	1307
AT3G56150	2510
AT3G56160	1419
AT3G56170	171
AT3G56180	0
AT3G56190	1094
AT3G56200	349
AT3G56210	374
AT3G56220	0
AT3G56230	3
AT3G56240	3780
AT3G56250	8
AT3G56260	161
AT3G56270	113
AT3G56275	35
AT3G56277	0
AT3G56280	1
AT3G56290	6151
AT3G56300	99
AT3G56310	738
AT3G56320	119
AT3G56330	53
AT3G56340	1854
AT3G56350	0
AT3G56360	3995
AT3G56370	930
AT3G56380	0
AT3G56390	0
AT3G56400	1260
AT3G56408	10
AT3G56410	0
AT3G56420	0
AT3G56430	223
AT3G56440	82
AT3G56450	85
AT3G56460	537
AT3G56470	11
AT3G56480	250
AT3G56490	755
AT3G56500	0
AT3G56510	309
AT3G56520	0
AT3G56530	0
AT3G56540	0
AT3G56550	6
AT3G56560	0
AT3G56570	18
AT3G56580	229
AT3G56590	455
AT3G56600	2
AT3G56610	0
AT3G56620	65
AT3G56630	473
AT3G56640	54
AT3G56650	836
AT3G56660	1
AT3G56670	0
AT3G56680	434
AT3G56690	151
AT3G56700	1
AT3G56705	0
AT3G56710	63
AT3G56720	82
AT3G56730	6
AT3G56740	96
AT3G56750	254
AT3G56760	318
AT3G56770	17
AT3G56780	1
AT3G56790	91
AT3G56800	2140
AT3G56810	96
AT3G56820	77
AT3G56825	2
AT3G56830	87
AT3G56840	269
AT3G56850	194
AT3G56860	899
AT3G56870	54
AT3G56880	1662
AT3G56890	12
AT3G56891	1
AT3G56900	103
AT3G56910	3413
AT3G56920	3
AT3G56930	125
AT3G56940	24876
AT3G56950	282
AT3G56960	99
AT3G56970	8
AT3G56980	5
AT3G56990	270
AT3G57000	355
AT3G57010	9
AT3G57020	1627
AT3G57030	327
AT3G57040	819
AT3G57050	1445
AT3G57060	83
AT3G57062	288
AT3G57070	567
AT3G57072	0
AT3G57080	153
AT3G57090	461
AT3G57100	0
AT3G57110	0
AT3G57120	89
AT3G57130	0
AT3G57140	58
AT3G57150	555
AT3G57157	63
AT3G57160	17
AT3G57170	153
AT3G57180	278
AT3G57190	669
AT3G57200	3
AT3G57210	2
AT3G57220	172
AT3G57230	307
AT3G57240	0
AT3G57250	0
AT3G57260	113
AT3G57270	1
AT3G57280	322
AT3G57290	1136
AT3G57300	818
AT3G57310	0
AT3G57320	198
AT3G57330	1021
AT3G57340	267
AT3G57350	149
AT3G57360	19
AT3G57370	0
AT3G57380	3
AT3G57390	140
AT3G57400	953
AT3G57410	1081
AT3G57420	249
AT3G57430	53
AT3G57440	0
AT3G57450	1644
AT3G57460	17
AT3G57465	2
AT3G57470	543
AT3G57480	85
AT3G57490	142
AT3G57500	3
AT3G57510	0
AT3G57520	1242
AT3G57530	3351
AT3G57540	202
AT3G57550	366
AT3G57560	235
AT3G57570	290
AT3G57580	15
AT3G57586	2
AT3G57587	0
AT3G57590	63
AT3G57600	34
AT3G57610	1319
AT3G57620	0
AT3G57630	263
AT3G57640	154
AT3G57645	2
AT3G57650	309
AT3G57660	450
AT3G57670	26
AT3G57680	96
AT3G57690	0
AT3G57700	0
AT3G57710	106
AT3G57720	43
AT3G57730	0
AT3G57740	8
AT3G57750	130
AT3G57760	50
AT3G57765	0
AT3G57770	20
AT3G57780	103
AT3G57785	90
AT3G57787	0
AT3G57790	125
AT3G57800	328
AT3G57810	225
AT3G57820	1
AT3G57830	148
AT3G57840	0
AT3G57850	0
AT3G57854	0
AT3G57860	13
AT3G57870	1521
AT3G57880	755
AT3G57890	508
AT3G57900	0
AT3G57910	75
AT3G57920	0
AT3G57930	212
AT3G57940	141
AT3G57950	2
AT3G57960	0
AT3G57965	45
AT3G57970	0
AT3G57980	99
AT3G57990	671
AT3G58000	9
AT3G58010	622
AT3G58020	154
AT3G58030	431
AT3G58035	0
AT3G58040	448
AT3G58050	384
AT3G58060	0
AT3G58070	120
AT3G58090	72
AT3G58100	38
AT3G58110	210
AT3G58120	21
AT3G58130	86
AT3G58140	1239
AT3G58150	8
AT3G58160	207
AT3G58165	0
AT3G58170	532
AT3G58180	236
AT3G58190	0
AT3G58193	0
AT3G58196	0
AT3G58200	28
AT3G58210	0
AT3G58220	192
AT3G58230	0
AT3G58240	0
AT3G58250	0
AT3G58260	0
AT3G58270	20
AT3G58280	0
AT3G58290	0
AT3G58300	0
AT3G58310	0
AT3G58320	0
AT3G58330	0
AT3G58340	0
AT3G58347	0
AT3G58350	55
AT3G58360	0
AT3G58370	0
AT3G58380	2
AT3G58390	0
AT3G58400	0
AT3G58410	0
AT3G58415	0
AT3G58420	0
AT3G58430	28
AT3G58440	0
AT3G58450	0
AT3G58460	359
AT3G58470	129
AT3G58480	0
AT3G58490	434
AT3G58500	1035
AT3G58510	561
AT3G58520	27
AT3G58530	110
AT3G58540	0
AT3G58550	0
AT3G58560	719
AT3G58570	108
AT3G58580	265
AT3G58585	0
AT3G58590	15
AT3G58600	203
AT3G58610	4052
AT3G58620	70
AT3G58630	59
AT3G58640	999
AT3G58650	18
AT3G58660	222
AT3G58670	223
AT3G58680	1227
AT3G58690	116
AT3G58700	399
AT3G58710	24
AT3G58720	273
AT3G58730	1762
AT3G58740	0
AT3G58750	286
AT3G58760	266
AT3G58770	6
AT3G58780	2
AT3G58790	135
AT3G58795	3
AT3G58800	62
AT3G58810	24
AT3G58820	55
AT3G58830	326
AT3G58840	355
AT3G58850	85
AT3G58860	1
AT3G58865	8
AT3G58875	0
AT3G58877	0
AT3G58880	0
AT3G58890	0
AT3G58900	93
AT3G58910	0
AT3G58920	0
AT3G58930	67
AT3G58940	53
AT3G58950	0
AT3G58960	0
AT3G58970	403
AT3G58975	57
AT3G58980	97
AT3G58990	1284
AT3G59000	81
AT3G59010	137
AT3G59020	792
AT3G59030	0
AT3G59040	377
AT3G59050	670
AT3G59060	2558
AT3G59068	4
AT3G59070	0
AT3G59080	175
AT3G59090	502
AT3G59100	228
AT3G59110	206
AT3G59120	0
AT3G59130	0
AT3G59140	1126
AT3G59150	85
AT3G59160	0
AT3G59170	0
AT3G59180	0
AT3G59190	1
AT3G59200	5
AT3G59210	241
AT3G59220	51
AT3G59230	4
AT3G59240	0
AT3G59245	0
AT3G59250	45
AT3G59260	1
AT3G59270	3
AT3G59280	643
AT3G59290	181
AT3G59295	0
AT3G59300	481
AT3G59310	233
AT3G59320	56
AT3G59330	51
AT3G59340	0
AT3G59350	139
AT3G59360	334
AT3G59370	0
AT3G59380	303
AT3G59390	127
AT3G59400	65
AT3G59410	359
AT3G59415	0
AT3G59420	164
AT3G59430	56
AT3G59435	5
AT3G59440	0
AT3G59450	5
AT3G59455	0
AT3G59460	0
AT3G59470	84
AT3G59480	3
AT3G59490	222
AT3G59500	426
AT3G59510	8
AT3G59520	41
AT3G59530	41
AT3G59540	1407
AT3G59550	74
AT3G59570	58
AT3G59580	88
AT3G59590	0
AT3G59600	573
AT3G59610	0
AT3G59620	0
AT3G59630	205
AT3G59640	126
AT3G59650	116
AT3G59660	310
AT3G59670	240
AT3G59680	40
AT3G59690	9
AT3G59695	0
AT3G59700	26
AT3G59710	11
AT3G59720	1
AT3G59730	2
AT3G59740	1
AT3G59750	25
AT3G59760	666
AT3G59765	44
AT3G59770	786
AT3G59780	4460
AT3G59790	3
AT3G59800	224
AT3G59810	355
AT3G59820	106
AT3G59830	1
AT3G59840	179
AT3G59845	0
AT3G59850	4
AT3G59860	0
AT3G59870	226
AT3G59880	60
AT3G59884	0
AT3G59890	119
AT3G59900	13
AT3G59910	947
AT3G59920	1284
AT3G59923	0
AT3G59926	0
AT3G59930	1
AT3G59940	0
AT3G59950	374
AT3G59960	0
AT3G59970	4316
AT3G59980	571
AT3G59990	819
AT3G60000	0
AT3G60010	2
AT3G60020	0
AT3G60030	1124
AT3G60040	25
AT3G60050	44
AT3G60060	0
AT3G60070	158
AT3G60075	0
AT3G60080	523
AT3G60090	0
AT3G60100	0
AT3G60110	24
AT3G60120	0
AT3G60130	222
AT3G60140	0
AT3G60150	46
AT3G60160	315
AT3G60164	0
AT3G60170	2
AT3G60176	1
AT3G60180	56
AT3G60190	310
AT3G60200	19
AT3G60210	704
AT3G60220	49
AT3G60238	0
AT3G60240	1191
AT3G60245	3998
AT3G60250	448
AT3G60260	120
AT3G60270	0
AT3G60280	0
AT3G60286	10
AT3G60290	57
AT3G60300	477
AT3G60310	65
AT3G60320	498
AT3G60328	0
AT3G60330	9
AT3G60340	592
AT3G60350	432
AT3G60360	135
AT3G60370	431
AT3G60380	236
AT3G60390	91
AT3G60400	84
AT3G60410	309
AT3G60415	220
AT3G60420	0
AT3G60440	330
AT3G60450	144
AT3G60460	0
AT3G60470	0
AT3G60480	92
AT3G60490	12
AT3G60500	207
AT3G60510	80
AT3G60520	112
AT3G60530	140
AT3G60540	21
AT3G60550	4
AT3G60560	0
AT3G60565	0
AT3G60570	0
AT3G60580	43
AT3G60590	111
AT3G60600	768
AT3G60610	0
AT3G60613	0
AT3G60620	310
AT3G60630	269
AT3G60640	106
AT3G60650	0
AT3G60660	27
AT3G60670	0
AT3G60680	63
AT3G60690	228
AT3G60700	1
AT3G60710	3
AT3G60720	80
AT3G60730	0
AT3G60740	171
AT3G60750	20670
AT3G60760	1
AT3G60770	2325
AT3G60780	0
AT3G60790	0
AT3G60800	200
AT3G60805	0
AT3G60810	374
AT3G60820	1424
AT3G60830	221
AT3G60840	76
AT3G60850	198
AT3G60860	447
AT3G60870	0
AT3G60880	220
AT3G60890	0
AT3G60900	3
AT3G60910	370
AT3G60920	1
AT3G60930	14
AT3G60935	0
AT3G60940	1
AT3G60950	0
AT3G60955	0
AT3G60957	0
AT3G60960	66
AT3G60961	0
AT3G60965	55
AT3G60966	1
AT3G60970	3
AT3G60972	0
AT3G60975	0
AT3G60980	43
AT3G60990	0
AT3G61010	462
AT3G61020	68
AT3G61028	1
AT3G61030	0
AT3G61035	1
AT3G61040	3
AT3G61050	990
AT3G61060	94
AT3G61070	280
AT3G61080	898
AT3G61090	2
AT3G61100	191
AT3G61105	0
AT3G61110	2989
AT3G61111	1
AT3G61113	59
AT3G61117	0
AT3G61118	0
AT3G61120	0
AT3G61130	872
AT3G61140	377
AT3G61150	165
AT3G61160	13
AT3G61170	18
AT3G61172	0
AT3G61175	0
AT3G61177	0
AT3G61180	386
AT3G61182	0
AT3G61185	0
AT3G61190	295
AT3G61198	6
AT3G61200	381
AT3G61210	1369
AT3G61220	2283
AT3G61230	1
AT3G61240	564
AT3G61250	0
AT3G61260	737
AT3G61270	0
AT3G61280	84
AT3G61290	0
AT3G61300	0
AT3G61310	177
AT3G61320	301
AT3G61330	0
AT3G61340	0
AT3G61350	63
AT3G61360	33
AT3G61370	88
AT3G61380	243
AT3G61390	2
AT3G61400	0
AT3G61410	6
AT3G61415	193
AT3G61420	764
AT3G61430	13685
AT3G61440	9081
AT3G61450	6
AT3G61460	284
AT3G61470	37135
AT3G61480	202
AT3G61490	138
AT3G61500	0
AT3G61510	0
AT3G61520	26
AT3G61530	119
AT3G61540	86
AT3G61545	0
AT3G61550	174
AT3G61560	120
AT3G61570	123
AT3G61571	0
AT3G61580	1636
AT3G61590	117
AT3G61600	977
AT3G61610	28
AT3G61620	101
AT3G61630	84
AT3G61640	285
AT3G61650	113
AT3G61660	4
AT3G61670	338
AT3G61680	3
AT3G61690	520
AT3G61700	607
AT3G61710	281
AT3G61715	0
AT3G61720	0
AT3G61721	0
AT3G61723	0
AT3G61730	0
AT3G61740	197
AT3G61750	69
AT3G61755	0
AT3G61760	9
AT3G61770	466
AT3G61780	184
AT3G61790	231
AT3G61800	83
AT3G61810	0
AT3G61820	249
AT3G61825	0
AT3G61826	0
AT3G61829	0
AT3G61830	134
AT3G61840	4
AT3G61850	40
AT3G61860	389
AT3G61870	4933
AT3G61880	118
AT3G61890	1264
AT3G61897	0
AT3G61898	12
AT3G61900	51
AT3G61910	2
AT3G61920	24
AT3G61930	0
AT3G61940	0
AT3G61950	21
AT3G61960	298
AT3G61962	0
AT3G61970	80
AT3G61980	164
AT3G61990	54
AT3G62000	119
AT3G62010	615
AT3G62020	65
AT3G62030	18049
AT3G62040	31
AT3G62050	46
AT3G62060	52
AT3G62070	99
AT3G62080	95
AT3G62090	0
AT3G62100	5
AT3G62110	198
AT3G62120	1278
AT3G62130	287
AT3G62140	177
AT3G62150	19
AT3G62160	66
AT3G62170	2
AT3G62180	0
AT3G62190	424
AT3G62200	160
AT3G62210	0
AT3G62220	193
AT3G62230	1
AT3G62240	328
AT3G62245	0
AT3G62250	2807
AT3G62260	1109
AT3G62270	41
AT3G62280	1
AT3G62285	0
AT3G62290	3120
AT3G62300	149
AT3G62310	747
AT3G62320	2
AT3G62330	357
AT3G62340	0
AT3G62350	0
AT3G62360	624
AT3G62370	154
AT3G62380	1
AT3G62390	148
AT3G62400	1052
AT3G62410	12152
AT3G62420	560
AT3G62430	6
AT3G62440	0
AT3G62450	190
AT3G62455	38
AT3G62460	136
AT3G62470	42
AT3G62475	0
AT3G62480	0
AT3G62490	0
AT3G62499	10
AT3G62500	43
AT3G62510	4
AT3G62520	0
AT3G62528	0
AT3G62529	0
AT3G62530	5409
AT3G62540	3
AT3G62550	33
AT3G62560	575
AT3G62570	10
AT3G62580	656
AT3G62590	43
AT3G62600	567
AT3G62610	53
AT3G62615	0
AT3G62620	92
AT3G62630	35
AT3G62640	0
AT3G62650	381
AT3G62660	134
AT3G62670	0
AT3G62680	0
AT3G62690	51
AT3G62695	0
AT3G62700	1698
AT3G62710	0
AT3G62720	202
AT3G62725	0
AT3G62730	0
AT3G62735	0
AT3G62740	10
AT3G62750	668
AT3G62760	3
AT3G62770	217
AT3G62780	2
AT3G62790	534
AT3G62800	127
AT3G62810	271
AT3G62820	727
AT3G62830	256
AT3G62840	757
AT3G62850	0
AT3G62860	112
AT3G62870	4682
AT3G62880	106
AT3G62890	10
AT3G62900	524
AT3G62910	671
AT3G62920	50
AT3G62930	80
AT3G62940	351
AT3G62950	173
AT3G62960	50
AT3G62970	261
AT3G62980	1163
AT3G62990	2
AT3G63000	548
AT3G63003	0
AT3G63006	0
AT3G63010	101
AT3G63020	0
AT3G63030	38
AT3G63040	0
AT3G63050	12
AT3G63052	1
AT3G63060	13
AT3G63070	516
AT3G63080	338
AT3G63088	0
AT3G63090	49
AT3G63093	5
AT3G63095	0
AT3G63110	401
AT3G63120	357
AT3G63130	255
AT3G63140	6510
AT3G63150	452
AT3G63160	3151
AT3G63170	320
AT3G63180	280
AT3G63190	2371
AT3G63200	224
AT3G63210	128
AT3G63215	0
AT3G63220	80
AT3G63230	0
AT3G63240	119
AT3G63250	241
AT3G63255	0
AT3G63260	550
AT3G63270	121
AT3G63280	11
AT3G63290	25
AT3G63300	50
AT3G63310	427
AT3G63320	2
AT3G63340	749
AT3G63350	0
AT3G63360	0
AT3G63370	138
AT3G63375	2
AT3G63380	23
AT3G63390	75
AT3G63400	370
AT3G63410	6649
AT3G63420	197
AT3G63430	7
AT3G63440	0
AT3G63445	36
AT3G63450	77
AT3G63460	1223
AT3G63470	5
AT3G63480	30
AT3G63490	5004
AT3G63500	696
AT3G63510	207
AT3G63520	5258
AT3G63530	313
AT3G63540	1506
AT3G66652	86
AT3G66654	514
AT3G66656	0
AT3G66658	231
AT4G00005	0
AT4G00020	100
AT4G00026	251
AT4G00030	395
AT4G00040	270
AT4G00050	2071
AT4G00060	423
AT4G00070	5
AT4G00080	0
AT4G00085	0
AT4G00090	190
AT4G00100	1954
AT4G00110	66
AT4G00114	0
AT4G00120	0
AT4G00130	0
AT4G00140	0
AT4G00150	502
AT4G00155	0
AT4G00160	0
AT4G00163	0
AT4G00165	11
AT4G00170	245
AT4G00180	270
AT4G00190	0
AT4G00200	16
AT4G00210	3
AT4G00220	6
AT4G00225	0
AT4G00230	149
AT4G00231	115
AT4G00232	0
AT4G00234	0
AT4G00236	0
AT4G00238	91
AT4G00240	29
AT4G00250	2
AT4G00260	0
AT4G00270	316
AT4G00280	0
AT4G00290	192
AT4G00295	0
AT4G00300	581
AT4G00305	0
AT4G00310	38
AT4G00315	0
AT4G00320	0
AT4G00330	312
AT4G00335	135
AT4G00340	367
AT4G00342	0
AT4G00350	2
AT4G00355	444
AT4G00356	0
AT4G00360	2134
AT4G00370	2007
AT4G00380	40
AT4G00390	8
AT4G00400	242
AT4G00413	0
AT4G00416	0
AT4G00420	163
AT4G00430	2873
AT4G00440	612
AT4G00450	491
AT4G00460	27
AT4G00467	0
AT4G00480	8
AT4G00490	1117
AT4G00500	228
AT4G00520	229
AT4G00525	13
AT4G00530	24
AT4G00540	0
AT4G00550	203
AT4G00560	215
AT4G00570	1059
AT4G00580	0
AT4G00585	820
AT4G00590	56
AT4G00600	0
AT4G00610	0
AT4G00620	252
AT4G00630	600
AT4G00650	50
AT4G00651	1
AT4G00660	397
AT4G00670	31
AT4G00680	23
AT4G00690	23
AT4G00695	7
AT4G00700	11
AT4G00710	893
AT4G00720	592
AT4G00730	819
AT4G00740	513
AT4G00750	554
AT4G00752	156
AT4G00753	0
AT4G00755	239
AT4G00760	200
AT4G00770	1
AT4G00780	9642
AT4G00800	717
AT4G00810	1142
AT4G00820	72
AT4G00830	718
AT4G00840	70
AT4G00850	38
AT4G00860	1001
AT4G00870	15
AT4G00872	0
AT4G00880	236
AT4G00883	0
AT4G00885	0
AT4G00889	0
AT4G00890	14
AT4G00891	0
AT4G00893	0
AT4G00895	1697
AT4G00900	543
AT4G00905	0
AT4G00910	5
AT4G00920	1
AT4G00925	0
AT4G00930	128
AT4G00940	39
AT4G00950	93
AT4G00953	0
AT4G00955	117
AT4G00960	21
AT4G00970	484
AT4G00975	2
AT4G00980	42
AT4G00985	0
AT4G00990	252
AT4G01000	743
AT4G01010	54
AT4G01020	118
AT4G01023	0
AT4G01026	211
AT4G01030	29
AT4G01037	558
AT4G01040	247
AT4G01050	8408
AT4G01060	168
AT4G01070	2864
AT4G01080	1458
AT4G01090	505
AT4G01100	2293
AT4G01110	11
AT4G01120	206
AT4G01130	3
AT4G01140	1
AT4G01150	21525
AT4G01160	2
AT4G01170	0
AT4G01180	0
AT4G01190	5
AT4G01200	13
AT4G01210	468
AT4G01220	85
AT4G01230	7
AT4G01240	0
AT4G01245	0
AT4G01250	287
AT4G01260	0
AT4G01265	0
AT4G01270	24
AT4G01280	400
AT4G01290	1039
AT4G01310	5475
AT4G01320	476
AT4G01330	473
AT4G01335	14
AT4G01340	0
AT4G01350	1
AT4G01355	0
AT4G01360	89
AT4G01370	664
AT4G01380	0
AT4G01390	1346
AT4G01395	375
AT4G01400	15
AT4G01410	49
AT4G01420	7
AT4G01430	43
AT4G01435	0
AT4G01440	112
AT4G01450	504
AT4G01455	0
AT4G01460	315
AT4G01470	0
AT4G01480	411
AT4G01490	65
AT4G01500	17
AT4G01505	0
AT4G01510	74
AT4G01515	0
AT4G01516	0
AT4G01520	0
AT4G01525	0
AT4G01530	0
AT4G01533	0
AT4G01535	3
AT4G01540	62
AT4G01550	85
AT4G01560	262
AT4G01570	149
AT4G01575	0
AT4G01580	13
AT4G01590	277
AT4G01593	73
AT4G01595	0
AT4G01600	429
AT4G01610	673
AT4G01630	0
AT4G01640	0
AT4G01650	116
AT4G01660	360
AT4G01670	1
AT4G01671	0
AT4G01680	43
AT4G01690	1857
AT4G01700	127
AT4G01703	0
AT4G01710	79
AT4G01720	96
AT4G01730	28
AT4G01735	0
AT4G01740	10
AT4G01750	23
AT4G01760	0
AT4G01770	0
AT4G01780	0
AT4G01790	40
AT4G01800	2934
AT4G01810	352
AT4G01820	2
AT4G01830	0
AT4G01840	119
AT4G01850	3078
AT4G01860	173
AT4G01865	0
AT4G01870	75
AT4G01880	142
AT4G01883	826
AT4G01890	0
AT4G01895	24
AT4G01897	428
AT4G01900	616
AT4G01910	7
AT4G01915	243
AT4G01920	16
AT4G01925	0
AT4G01930	2
AT4G01935	205
AT4G01940	1057
AT4G01950	1552
AT4G01960	267
AT4G01970	4
AT4G01975	5
AT4G01980	0
AT4G01985	20
AT4G01990	48
AT4G01995	613
AT4G02000	6
AT4G02005	49
AT4G02010	210
AT4G02020	723
AT4G02030	258
AT4G02040	0
AT4G02050	246
AT4G02055	0
AT4G02060	236
AT4G02070	113
AT4G02075	222
AT4G02080	861
AT4G02090	3
AT4G02100	37
AT4G02110	79
AT4G02120	1212
AT4G02130	169
AT4G02140	8
AT4G02150	166
AT4G02160	0
AT4G02170	0
AT4G02180	0
AT4G02190	0
AT4G02195	113
AT4G02200	218
AT4G02210	108
AT4G02220	133
AT4G02230	1416
AT4G02235	0
AT4G02250	0
AT4G02260	904
AT4G02270	0
AT4G02280	145
AT4G02290	18
AT4G02300	0
AT4G02310	0
AT4G02312	0
AT4G02314	0
AT4G02317	0
AT4G02320	2
AT4G02330	171
AT4G02340	204
AT4G02350	235
AT4G02360	16
AT4G02370	88
AT4G02380	134
AT4G02390	25
AT4G02400	265
AT4G02405	213
AT4G02410	789
AT4G02420	671
AT4G02425	54
AT4G02430	153
AT4G02440	223
AT4G02450	1837
AT4G02460	113
AT4G02465	0
AT4G02480	1664
AT4G02482	14
AT4G02485	44
AT4G02487	0
AT4G02489	0
AT4G02490	0
AT4G02500	725
AT4G02510	3089
AT4G02520	77
AT4G02530	5424
AT4G02540	81
AT4G02541	0
AT4G02550	31
AT4G02555	0
AT4G02560	310
AT4G02570	1714
AT4G02580	1700
AT4G02590	510
AT4G02600	353
AT4G02610	230
AT4G02620	767
AT4G02630	394
AT4G02640	457
AT4G02650	1
AT4G02655	0
AT4G02660	22
AT4G02670	6
AT4G02680	552
AT4G02690	1
AT4G02700	6
AT4G02710	134
AT4G02715	1174
AT4G02720	0
AT4G02725	875
AT4G02730	42
AT4G02733	0
AT4G02735	0
AT4G02740	149
AT4G02750	27
AT4G02760	70
AT4G02770	20469
AT4G02780	10
AT4G02790	1080
AT4G02800	45
AT4G02810	2
AT4G02820	140
AT4G02830	0
AT4G02840	480
AT4G02850	290
AT4G02860	519
AT4G02870	0
AT4G02880	203
AT4G02890	7086
AT4G02900	97
AT4G02910	0
AT4G02920	5263
AT4G02930	739
AT4G02940	1585
AT4G02950	1
AT4G02960	0
AT4G02970	464
AT4G02980	249
AT4G02990	822
AT4G03000	669
AT4G03010	33
AT4G03020	1449
AT4G03030	383
AT4G03038	0
AT4G03039	0
AT4G03040	0
AT4G03050	0
AT4G03060	891
AT4G03063	0
AT4G03070	130
AT4G03080	556
AT4G03090	188
AT4G03100	46
AT4G03110	459
AT4G03113	0
AT4G03115	61
AT4G03120	141
AT4G03130	1
AT4G03135	0
AT4G03140	18
AT4G03150	271
AT4G03153	0
AT4G03156	0
AT4G03157	0
AT4G03160	0
AT4G03165	0
AT4G03170	0
AT4G03175	0
AT4G03180	115
AT4G03190	50
AT4G03200	1139
AT4G03205	167
AT4G03210	682
AT4G03220	1
AT4G03230	120
AT4G03240	252
AT4G03250	99
AT4G03260	2592
AT4G03270	22
AT4G03280	28025
AT4G03285	0
AT4G03290	0
AT4G03292	6
AT4G03295	0
AT4G03298	0
AT4G03300	0
AT4G03305	0
AT4G03310	0
AT4G03320	16
AT4G03330	11
AT4G03340	15
AT4G03350	0
AT4G03360	0
AT4G03364	0
AT4G03370	0
AT4G03376	1
AT4G03380	0
AT4G03390	241
AT4G03400	127
AT4G03405	0
AT4G03410	314
AT4G03415	585
AT4G03420	366
AT4G03430	384
AT4G03435	0
AT4G03437	0
AT4G03438	0
AT4G03440	36
AT4G03443	11
AT4G03445	3
AT4G03450	38
AT4G03455	0
AT4G03460	4
AT4G03470	0
AT4G03480	0
AT4G03490	12
AT4G03495	0
AT4G03500	25
AT4G03505	0
AT4G03510	38
AT4G03520	4078
AT4G03525	0
AT4G03530	0
AT4G03535	0
AT4G03540	11
AT4G03545	0
AT4G03550	429
AT4G03555	0
AT4G03560	1607
AT4G03565	0
AT4G03566	0
AT4G03570	0
AT4G03575	0
AT4G03580	0
AT4G03585	0
AT4G03590	0
AT4G03595	3
AT4G03600	15
AT4G03605	0
AT4G03610	9
AT4G03620	2
AT4G03625	0
AT4G03630	0
AT4G03635	40
AT4G03640	0
AT4G03645	0
AT4G03650	0
AT4G03655	0
AT4G03660	0
AT4G03665	0
AT4G03670	0
AT4G03675	0
AT4G03680	0
AT4G03685	0
AT4G03690	0
AT4G03695	0
AT4G03700	0
AT4G03705	0
AT4G03710	0
AT4G03715	0
AT4G03720	0
AT4G03725	7
AT4G03726	0
AT4G03728	0
AT4G03730	0
AT4G03732	0
AT4G03740	0
AT4G03745	0
AT4G03750	0
AT4G03755	8
AT4G03760	0
AT4G03765	0
AT4G03770	0
AT4G03775	0
AT4G03780	0
AT4G03785	0
AT4G03790	0
AT4G03795	0
AT4G03800	0
AT4G03805	0
AT4G03810	0
AT4G03811	0
AT4G03813	0
AT4G03815	0
AT4G03816	4
AT4G03820	108
AT4G03823	3
AT4G03824	0
AT4G03825	0
AT4G03826	0
AT4G03830	0
AT4G03835	0
AT4G03837	0
AT4G03840	0
AT4G03845	1
AT4G03850	0
AT4G03855	0
AT4G03860	0
AT4G03865	0
AT4G03870	0
AT4G03873	0
AT4G03875	14
AT4G03876	0
AT4G03880	0
AT4G03885	0
AT4G03890	0
AT4G03895	0
AT4G03900	0
AT4G03905	3
AT4G03910	0
AT4G03911	0
AT4G03912	0
AT4G03913	0
AT4G03914	0
AT4G03915	0
AT4G03916	0
AT4G03920	0
AT4G03923	0
AT4G03925	0
AT4G03926	0
AT4G03930	4
AT4G03935	41
AT4G03940	16
AT4G03945	0
AT4G03950	0
AT4G03955	0
AT4G03960	165
AT4G03965	0
AT4G03970	0
AT4G03975	0
AT4G03976	0
AT4G03977	0
AT4G03978	0
AT4G03979	0
AT4G03980	0
AT4G03981	0
AT4G03985	0
AT4G03990	0
AT4G03995	0
AT4G04000	0
AT4G04005	4
AT4G04010	0
AT4G04015	1
AT4G04020	5038
AT4G04025	15
AT4G04030	0
AT4G04035	2
AT4G04040	1340
AT4G04050	0
AT4G04055	0
AT4G04065	0
AT4G04070	0
AT4G04075	22
AT4G04077	0
AT4G04078	0
AT4G04080	0
AT4G04085	0
AT4G04090	0
AT4G04095	0
AT4G04100	0
AT4G04105	0
AT4G04110	0
AT4G04115	0
AT4G04120	0
AT4G04125	0
AT4G04130	0
AT4G04135	0
AT4G04140	0
AT4G04145	0
AT4G04150	0
AT4G04155	0
AT4G04157	0
AT4G04165	0
AT4G04167	0
AT4G04170	1
AT4G04175	0
AT4G04180	65
AT4G04185	0
AT4G04190	23
AT4G04195	0
AT4G04200	172
AT4G04205	0
AT4G04210	684
AT4G04215	0
AT4G04220	1
AT4G04221	3
AT4G04223	24
AT4G04225	6
AT4G04230	0
AT4G04235	0
AT4G04245	0
AT4G04250	0
AT4G04255	0
AT4G04260	0
AT4G04265	0
AT4G04270	0
AT4G04273	0
AT4G04275	0
AT4G04276	0
AT4G04280	0
AT4G04285	0
AT4G04290	0
AT4G04293	27
AT4G04295	0
AT4G04296	0
AT4G04300	0
AT4G04305	0
AT4G04310	0
AT4G04313	0
AT4G04315	0
AT4G04316	0
AT4G04320	446
AT4G04325	0
AT4G04330	48
AT4G04335	0
AT4G04340	1095
AT4G04345	0
AT4G04350	796
AT4G04355	0
AT4G04360	14
AT4G04365	0
AT4G04370	58
AT4G04375	0
AT4G04380	0
AT4G04385	0
AT4G04390	0
AT4G04392	0
AT4G04393	0
AT4G04394	0
AT4G04395	0
AT4G04396	0
AT4G04398	0
AT4G04400	0
AT4G04402	0
AT4G04404	0
AT4G04405	0
AT4G04407	0
AT4G04408	0
AT4G04409	0
AT4G04410	46
AT4G04415	0
AT4G04420	1
AT4G04423	0
AT4G04425	0
AT4G04426	1
AT4G04430	0
AT4G04435	3
AT4G04440	1
AT4G04445	7
AT4G04450	1
AT4G04455	0
AT4G04460	33
AT4G04465	0
AT4G04470	301
AT4G04475	0
AT4G04480	0
AT4G04485	0
AT4G04490	52
AT4G04495	0
AT4G04500	8
AT4G04505	0
AT4G04510	1
AT4G04515	0
AT4G04520	0
AT4G04525	0
AT4G04530	0
AT4G04535	0
AT4G04540	2
AT4G04545	0
AT4G04547	0
AT4G04550	0
AT4G04555	0
AT4G04560	0
AT4G04565	3
AT4G04570	842
AT4G04580	0
AT4G04585	0
AT4G04590	0
AT4G04600	0
AT4G04601	0
AT4G04605	0
AT4G04610	2723
AT4G04614	193
AT4G04615	0
AT4G04620	269
AT4G04625	0
AT4G04630	95
AT4G04632	0
AT4G04635	0
AT4G04640	19548
AT4G04645	0
AT4G04650	0
AT4G04653	0
AT4G04655	0
AT4G04660	0
AT4G04665	0
AT4G04670	116
AT4G04675	1
AT4G04680	1
AT4G04690	0
AT4G04692	923
AT4G04693	0
AT4G04695	116
AT4G04700	44
AT4G04710	3
AT4G04720	465
AT4G04730	0
AT4G04740	450
AT4G04745	15
AT4G04750	522
AT4G04755	0
AT4G04760	28
AT4G04765	0
AT4G04770	2866
AT4G04775	0
AT4G04780	117
AT4G04785	0
AT4G04790	82
AT4G04795	0
AT4G04800	281
AT4G04805	0
AT4G04810	37
AT4G04815	0
AT4G04820	0
AT4G04825	0
AT4G04830	401
AT4G04835	0
AT4G04840	874
AT4G04850	2121
AT4G04855	0
AT4G04860	82
AT4G04865	3
AT4G04870	216
AT4G04875	0
AT4G04880	272
AT4G04885	354
AT4G04890	1040
AT4G04895	0
AT4G04900	30
AT4G04905	0
AT4G04910	251
AT4G04920	265
AT4G04925	87
AT4G04930	0
AT4G04940	123
AT4G04945	0
AT4G04950	423
AT4G04955	262
AT4G04957	0
AT4G04960	220
AT4G04965	0
AT4G04970	229
AT4G04972	0
AT4G04975	1
AT4G04980	0
AT4G04985	0
AT4G04990	0
AT4G04995	0
AT4G05000	159
AT4G05005	0
AT4G05010	169
AT4G05015	1
AT4G05018	3
AT4G05020	612
AT4G05025	0
AT4G05030	0
AT4G05040	193
AT4G05045	0
AT4G05048	0
AT4G05049	7
AT4G05050	16567
AT4G05053	4
AT4G05055	1
AT4G05060	129
AT4G05065	0
AT4G05070	561
AT4G05071	0
AT4G05073	0
AT4G05075	0
AT4G05076	0
AT4G05080	0
AT4G05085	0
AT4G05087	7
AT4G05090	462
AT4G05091	2
AT4G05095	0
AT4G05097	0
AT4G05100	71
AT4G05105	0
AT4G05110	347
AT4G05115	0
AT4G05120	26
AT4G05125	0
AT4G05130	59
AT4G05133	0
AT4G05135	0
AT4G05140	0
AT4G05145	0
AT4G05150	428
AT4G05155	1
AT4G05160	501
AT4G05170	8
AT4G05180	32815
AT4G05190	55
AT4G05200	0
AT4G05205	0
AT4G05210	7
AT4G05215	0
AT4G05220	0
AT4G05225	0
AT4G05230	0
AT4G05235	0
AT4G05240	0
AT4G05245	0
AT4G05250	0
AT4G05255	1
AT4G05260	0
AT4G05270	0
AT4G05275	0
AT4G05280	0
AT4G05285	0
AT4G05290	0
AT4G05295	0
AT4G05300	0
AT4G05303	0
AT4G05305	0
AT4G05306	0
AT4G05310	0
AT4G05315	0
AT4G05320	27740
AT4G05330	25
AT4G05335	0
AT4G05340	0
AT4G05350	0
AT4G05355	0
AT4G05360	0
AT4G05365	0
AT4G05375	0
AT4G05380	0
AT4G05385	0
AT4G05390	200
AT4G05395	0
AT4G05400	153
AT4G05405	1
AT4G05410	149
AT4G05415	0
AT4G05420	722
AT4G05425	0
AT4G05430	16
AT4G05435	0
AT4G05440	138
AT4G05445	0
AT4G05450	176
AT4G05455	0
AT4G05460	100
AT4G05465	0
AT4G05470	1
AT4G05475	1
AT4G05485	0
AT4G05490	0
AT4G05495	0
AT4G05497	5
AT4G05500	0
AT4G05502	0
AT4G05505	0
AT4G05508	0
AT4G05510	0
AT4G05520	27
AT4G05523	0
AT4G05525	0
AT4G05526	0
AT4G05530	355
AT4G05535	0
AT4G05540	0
AT4G05545	0
AT4G05550	0
AT4G05553	0
AT4G05555	0
AT4G05556	0
AT4G05560	0
AT4G05565	0
AT4G05570	0
AT4G05575	0
AT4G05580	0
AT4G05581	0
AT4G05582	0
AT4G05583	0
AT4G05584	0
AT4G05585	0
AT4G05586	0
AT4G05587	0
AT4G05588	0
AT4G05589	0
AT4G05590	189
AT4G05591	0
AT4G05592	0
AT4G05593	0
AT4G05594	0
AT4G05595	0
AT4G05597	0
AT4G05600	0
AT4G05605	0
AT4G05610	0
AT4G05612	0
AT4G05613	0
AT4G05615	0
AT4G05616	0
AT4G05620	0
AT4G05625	0
AT4G05630	0
AT4G05631	37
AT4G05632	0
AT4G05633	0
AT4G05634	0
AT4G05635	0
AT4G05636	0
AT4G05638	0
AT4G05640	0
AT4G05645	0
AT4G05650	2
AT4G05655	0
AT4G05660	0
AT4G05665	0
AT4G05670	0
AT4G05675	0
AT4G05680	0
AT4G05685	10
AT4G05690	4
AT4G05695	0
AT4G05700	0
AT4G05705	0
AT4G05710	0
AT4G05715	0
AT4G05720	0
AT4G05730	0
AT4G05735	0
AT4G05740	0
AT4G05745	0
AT4G05750	0
AT4G05755	0
AT4G05760	1
AT4G05765	0
AT4G05770	0
AT4G05775	0
AT4G05780	0
AT4G05785	0
AT4G05790	0
AT4G05795	0
AT4G05800	0
AT4G05805	0
AT4G05810	0
AT4G05815	0
AT4G05840	0
AT4G05845	0
AT4G05850	0
AT4G05855	0
AT4G05860	0
AT4G05865	0
AT4G05870	0
AT4G05875	0
AT4G05880	0
AT4G05885	0
AT4G05890	0
AT4G05895	0
AT4G05900	0
AT4G05905	0
AT4G05910	0
AT4G05915	0
AT4G05918	0
AT4G05920	0
AT4G05925	0
AT4G05930	0
AT4G05935	0
AT4G05940	0
AT4G05945	0
AT4G05950	0
AT4G05965	0
AT4G05970	0
AT4G05975	0
AT4G05980	0
AT4G05985	0
AT4G05990	0
AT4G05995	0
AT4G06000	0
AT4G06005	0
AT4G06010	0
AT4G06015	0
AT4G06045	0
AT4G06050	0
AT4G06055	0
AT4G06060	6
AT4G06065	2
AT4G06070	0
AT4G06075	12
AT4G06080	0
AT4G06085	2
AT4G06090	0
AT4G06095	0
AT4G06105	0
AT4G06110	0
AT4G06115	10
AT4G06130	0
AT4G06135	0
AT4G06140	0
AT4G06145	0
AT4G06155	0
AT4G06160	0
AT4G06165	0
AT4G06170	0
AT4G06175	0
AT4G06185	0
AT4G06195	13
AT4G06196	0
AT4G06200	0
AT4G06205	0
AT4G06210	0
AT4G06215	0
AT4G06225	2
AT4G06235	0
AT4G06240	0
AT4G06245	0
AT4G06250	0
AT4G06255	1
AT4G06260	0
AT4G06265	1
AT4G06280	0
AT4G06285	0
AT4G06290	0
AT4G06295	0
AT4G06300	0
AT4G06305	0
AT4G06310	0
AT4G06315	0
AT4G06320	0
AT4G06330	0
AT4G06335	0
AT4G06340	4
AT4G06345	0
AT4G06365	0
AT4G06370	0
AT4G06375	0
AT4G06380	0
AT4G06385	0
AT4G06390	0
AT4G06395	2
AT4G06400	0
AT4G06405	0
AT4G06410	11
AT4G06415	0
AT4G06425	0
AT4G06440	0
AT4G06445	0
AT4G06450	0
AT4G06455	0
AT4G06460	0
AT4G06474	0
AT4G06477	0
AT4G06479	0
AT4G06480	0
AT4G06481	0
AT4G06482	0
AT4G06483	0
AT4G06484	0
AT4G06485	0
AT4G06486	0
AT4G06487	0
AT4G06488	0
AT4G06489	0
AT4G06490	0
AT4G06491	0
AT4G06492	0
AT4G06493	0
AT4G06494	0
AT4G06495	0
AT4G06496	0
AT4G06497	0
AT4G06498	0
AT4G06499	0
AT4G06500	0
AT4G06501	0
AT4G06502	0
AT4G06503	0
AT4G06504	0
AT4G06505	0
AT4G06506	0
AT4G06507	0
AT4G06508	0
AT4G06509	0
AT4G06510	0
AT4G06511	0
AT4G06512	0
AT4G06513	0
AT4G06514	0
AT4G06515	0
AT4G06516	0
AT4G06517	0
AT4G06518	0
AT4G06519	0
AT4G06520	0
AT4G06521	0
AT4G06522	0
AT4G06523	0
AT4G06524	0
AT4G06525	0
AT4G06526	0
AT4G06527	0
AT4G06528	0
AT4G06529	0
AT4G06530	0
AT4G06531	0
AT4G06532	0
AT4G06533	0
AT4G06534	61
AT4G06535	0
AT4G06536	34
AT4G06537	0
AT4G06538	0
AT4G06539	0
AT4G06540	0
AT4G06541	0
AT4G06542	0
AT4G06543	0
AT4G06544	0
AT4G06545	0
AT4G06546	0
AT4G06547	0
AT4G06548	0
AT4G06549	0
AT4G06550	0
AT4G06551	0
AT4G06552	0
AT4G06553	0
AT4G06554	0
AT4G06555	0
AT4G06556	0
AT4G06557	0
AT4G06558	0
AT4G06559	0
AT4G06560	0
AT4G06561	0
AT4G06562	0
AT4G06563	0
AT4G06564	0
AT4G06565	0
AT4G06566	0
AT4G06567	0
AT4G06568	0
AT4G06569	0
AT4G06570	0
AT4G06571	0
AT4G06572	0
AT4G06573	0
AT4G06574	0
AT4G06575	0
AT4G06576	0
AT4G06577	0
AT4G06578	0
AT4G06579	0
AT4G06580	0
AT4G06581	0
AT4G06582	0
AT4G06583	0
AT4G06584	0
AT4G06585	0
AT4G06586	0
AT4G06587	0
AT4G06588	0
AT4G06589	0
AT4G06590	0
AT4G06591	0
AT4G06592	0
AT4G06593	0
AT4G06594	0
AT4G06595	0
AT4G06596	0
AT4G06597	0
AT4G06598	88
AT4G06599	281
AT4G06600	0
AT4G06601	0
AT4G06602	0
AT4G06603	0
AT4G06604	0
AT4G06605	0
AT4G06606	0
AT4G06607	0
AT4G06608	0
AT4G06609	0
AT4G06610	0
AT4G06611	0
AT4G06612	0
AT4G06613	0
AT4G06614	0
AT4G06615	0
AT4G06616	0
AT4G06617	0
AT4G06618	0
AT4G06619	0
AT4G06620	0
AT4G06621	0
AT4G06622	0
AT4G06623	0
AT4G06624	0
AT4G06625	0
AT4G06626	0
AT4G06627	0
AT4G06628	0
AT4G06629	0
AT4G06630	0
AT4G06631	0
AT4G06632	0
AT4G06633	0
AT4G06634	176
AT4G06635	0
AT4G06636	0
AT4G06637	0
AT4G06638	0
AT4G06639	0
AT4G06640	0
AT4G06641	0
AT4G06642	0
AT4G06643	0
AT4G06644	0
AT4G06646	0
AT4G06648	0
AT4G06650	0
AT4G06652	0
AT4G06654	0
AT4G06655	0
AT4G06656	0
AT4G06658	0
AT4G06660	0
AT4G06664	0
AT4G06665	0
AT4G06666	0
AT4G06668	0
AT4G06670	0
AT4G06672	0
AT4G06674	0
AT4G06675	0
AT4G06676	117
AT4G06678	0
AT4G06680	0
AT4G06682	0
AT4G06684	0
AT4G06685	0
AT4G06686	0
AT4G06688	0
AT4G06692	0
AT4G06694	0
AT4G06695	2
AT4G06696	0
AT4G06697	0
AT4G06698	0
AT4G06699	0
AT4G06700	0
AT4G06701	29
AT4G06702	0
AT4G06704	0
AT4G06705	0
AT4G06708	0
AT4G06710	0
AT4G06712	0
AT4G06714	0
AT4G06715	0
AT4G06716	0
AT4G06718	0
AT4G06720	0
AT4G06722	0
AT4G06724	0
AT4G06725	0
AT4G06726	0
AT4G06728	0
AT4G06730	0
AT4G06732	0
AT4G06734	0
AT4G06735	0
AT4G06736	0
AT4G06738	0
AT4G06742	0
AT4G06744	62
AT4G06745	0
AT4G06746	7
AT4G06748	0
AT4G06750	0
AT4G06752	0
AT4G06755	0
AT4G06760	0
AT4G06765	0
AT4G06770	5
AT4G06775	12
AT4G06780	0
AT4G06785	0
AT4G06795	0
AT4G06800	0
AT4G06805	0
AT4G06810	0
AT4G06815	0
AT4G06820	1
AT4G06825	0
AT4G06830	0
AT4G06835	0
AT4G06845	0
AT4G06850	0
AT4G06855	0
AT4G06860	0
AT4G06865	0
AT4G06870	0
AT4G06875	0
AT4G06880	8
AT4G06885	0
AT4G06890	0
AT4G06895	0
AT4G06900	0
AT4G06905	0
AT4G06910	0
AT4G06915	0
AT4G06920	0
AT4G06925	0
AT4G06930	0
AT4G06935	2
AT4G06945	0
AT4G06950	0
AT4G06955	1
AT4G06960	0
AT4G06965	0
AT4G06970	0
AT4G06975	0
AT4G06980	3
AT4G06985	0
AT4G06990	0
AT4G06995	0
AT4G07000	0
AT4G07005	0
AT4G07010	0
AT4G07015	1
AT4G07020	0
AT4G07025	0
AT4G07030	0
AT4G07031	0
AT4G07040	0
AT4G07045	0
AT4G07050	0
AT4G07055	0
AT4G07060	0
AT4G07065	0
AT4G07070	1
AT4G07075	0
AT4G07080	0
AT4G07085	0
AT4G07090	0
AT4G07095	0
AT4G07100	0
AT4G07105	0
AT4G07110	0
AT4G07115	0
AT4G07120	0
AT4G07125	0
AT4G07130	0
AT4G07135	0
AT4G07145	0
AT4G07150	0
AT4G07160	0
AT4G07165	0
AT4G07170	0
AT4G07175	0
AT4G07180	0
AT4G07185	0
AT4G07190	0
AT4G07195	0
AT4G07200	1
AT4G07205	6
AT4G07210	0
AT4G07215	0
AT4G07220	0
AT4G07225	0
AT4G07230	0
AT4G07235	0
AT4G07240	0
AT4G07245	0
AT4G07250	1
AT4G07255	0
AT4G07260	0
AT4G07265	0
AT4G07270	0
AT4G07275	0
AT4G07280	0
AT4G07285	0
AT4G07290	3
AT4G07295	0
AT4G07300	0
AT4G07305	0
AT4G07310	0
AT4G07315	0
AT4G07320	0
AT4G07324	0
AT4G07325	0
AT4G07327	0
AT4G07330	0
AT4G07331	0
AT4G07332	0
AT4G07334	0
AT4G07335	0
AT4G07336	0
AT4G07338	0
AT4G07339	0
AT4G07340	0
AT4G07345	0
AT4G07350	0
AT4G07355	0
AT4G07360	0
AT4G07365	12
AT4G07370	0
AT4G07375	0
AT4G07380	0
AT4G07385	0
AT4G07390	321
AT4G07395	0
AT4G07400	47
AT4G07405	0
AT4G07408	0
AT4G07410	687
AT4G07415	0
AT4G07420	0
AT4G07425	0
AT4G07430	0
AT4G07435	0
AT4G07440	0
AT4G07445	0
AT4G07450	0
AT4G07452	0
AT4G07454	0
AT4G07455	46
AT4G07456	0
AT4G07458	0
AT4G07460	0
AT4G07465	0
AT4G07470	0
AT4G07475	0
AT4G07480	0
AT4G07485	0
AT4G07490	0
AT4G07491	0
AT4G07492	0
AT4G07493	0
AT4G07494	0
AT4G07495	0
AT4G07496	0
AT4G07498	0
AT4G07500	0
AT4G07502	0
AT4G07504	0
AT4G07505	0
AT4G07507	129
AT4G07510	0
AT4G07515	0
AT4G07516	0
AT4G07517	0
AT4G07518	0
AT4G07519	0
AT4G07520	0
AT4G07521	0
AT4G07522	0
AT4G07523	0
AT4G07524	0
AT4G07525	0
AT4G07526	0
AT4G07528	0
AT4G07530	0
AT4G07535	0
AT4G07540	0
AT4G07545	0
AT4G07550	0
AT4G07560	0
AT4G07563	0
AT4G07565	0
AT4G07566	0
AT4G07570	0
AT4G07575	0
AT4G07580	0
AT4G07583	0
AT4G07586	0
AT4G07590	0
AT4G07595	0
AT4G07600	0
AT4G07605	0
AT4G07620	0
AT4G07625	0
AT4G07630	0
AT4G07635	0
AT4G07640	0
AT4G07645	0
AT4G07650	0
AT4G07655	0
AT4G07660	0
AT4G07662	0
AT4G07664	0
AT4G07665	0
AT4G07666	0
AT4G07668	0
AT4G07670	0
AT4G07675	0
AT4G07680	0
AT4G07685	0
AT4G07686	0
AT4G07688	0
AT4G07690	0
AT4G07693	0
AT4G07696	0
AT4G07699	0
AT4G07700	0
AT4G07703	0
AT4G07706	0
AT4G07713	0
AT4G07715	0
AT4G07720	0
AT4G07725	0
AT4G07730	0
AT4G07733	0
AT4G07735	0
AT4G07736	0
AT4G07738	0
AT4G07740	0
AT4G07742	0
AT4G07744	0
AT4G07745	0
AT4G07747	0
AT4G07750	0
AT4G07755	0
AT4G07760	0
AT4G07765	0
AT4G07770	0
AT4G07775	0
AT4G07780	0
AT4G07785	0
AT4G07790	0
AT4G07795	0
AT4G07800	0
AT4G07803	0
AT4G07805	0
AT4G07806	0
AT4G07810	0
AT4G07812	0
AT4G07815	7
AT4G07820	2
AT4G07825	276
AT4G07830	6
AT4G07835	0
AT4G07840	1
AT4G07841	0
AT4G07843	0
AT4G07845	1
AT4G07846	0
AT4G07850	3
AT4G07855	4
AT4G07856	0
AT4G07862	0
AT4G07865	0
AT4G07868	0
AT4G07869	0
AT4G07874	0
AT4G07875	0
AT4G07890	0
AT4G07893	0
AT4G07895	0
AT4G07896	0
AT4G07905	0
AT4G07915	0
AT4G07917	0
AT4G07920	0
AT4G07925	0
AT4G07931	0
AT4G07932	0
AT4G07933	0
AT4G07934	0
AT4G07935	0
AT4G07936	0
AT4G07937	0
AT4G07938	0
AT4G07939	0
AT4G07940	4
AT4G07941	0
AT4G07942	0
AT4G07943	0
AT4G07944	0
AT4G07945	0
AT4G07946	0
AT4G07947	0
AT4G07950	52
AT4G07955	0
AT4G07960	8
AT4G07965	0
AT4G07967	0
AT4G07970	0
AT4G07975	3
AT4G07985	0
AT4G07990	175
AT4G07995	8
AT4G08000	0
AT4G08005	0
AT4G08010	0
AT4G08013	0
AT4G08015	0
AT4G08016	1
AT4G08020	0
AT4G08022	0
AT4G08025	0
AT4G08028	0
AT4G08030	0
AT4G08032	0
AT4G08033	0
AT4G08034	0
AT4G08035	308
AT4G08036	0
AT4G08038	0
AT4G08039	0
AT4G08040	10
AT4G08045	0
AT4G08050	0
AT4G08053	0
AT4G08054	0
AT4G08055	0
AT4G08056	0
AT4G08060	0
AT4G08065	0
AT4G08070	0
AT4G08071	0
AT4G08072	0
AT4G08074	0
AT4G08075	0
AT4G08076	0
AT4G08078	0
AT4G08080	0
AT4G08085	0
AT4G08090	1
AT4G08091	0
AT4G08092	0
AT4G08093	0
AT4G08094	0
AT4G08095	0
AT4G08096	0
AT4G08097	0
AT4G08098	0
AT4G08099	0
AT4G08100	10
AT4G08101	0
AT4G08102	0
AT4G08103	0
AT4G08104	0
AT4G08105	0
AT4G08106	0
AT4G08107	0
AT4G08108	0
AT4G08109	2
AT4G08110	240
AT4G08111	0
AT4G08112	3
AT4G08113	0
AT4G08114	0
AT4G08115	11
AT4G08116	0
AT4G08120	0
AT4G08125	2
AT4G08130	0
AT4G08131	0
AT4G08132	0
AT4G08134	0
AT4G08135	0
AT4G08136	0
AT4G08138	0
AT4G08140	0
AT4G08145	11
AT4G08150	0
AT4G08155	2
AT4G08160	48
AT4G08165	2
AT4G08170	166
AT4G08175	2
AT4G08180	305
AT4G08185	0
AT4G08190	0
AT4G08195	0
AT4G08200	0
AT4G08205	0
AT4G08210	4
AT4G08215	0
AT4G08220	72
AT4G08225	4
AT4G08230	278
AT4G08235	0
AT4G08240	93
AT4G08245	0
AT4G08250	10
AT4G08255	0
AT4G08260	0
AT4G08262	0
AT4G08263	0
AT4G08264	0
AT4G08265	1
AT4G08267	0
AT4G08270	0
AT4G08275	0
AT4G08280	550
AT4G08285	0
AT4G08290	707
AT4G08295	1
AT4G08300	402
AT4G08305	0
AT4G08310	352
AT4G08315	0
AT4G08320	184
AT4G08325	0
AT4G08330	54
AT4G08333	0
AT4G08335	0
AT4G08336	0
AT4G08340	0
AT4G08345	0
AT4G08347	0
AT4G08350	850
AT4G08355	0
AT4G08360	0
AT4G08365	0
AT4G08370	0
AT4G08375	0
AT4G08380	0
AT4G08385	0
AT4G08390	1561
AT4G08395	0
AT4G08400	0
AT4G08405	0
AT4G08406	0
AT4G08410	0
AT4G08415	0
AT4G08420	0
AT4G08425	0
AT4G08430	0
AT4G08435	0
AT4G08445	0
AT4G08450	0
AT4G08455	77
AT4G08460	381
AT4G08465	0
AT4G08470	198
AT4G08475	0
AT4G08480	182
AT4G08485	0
AT4G08490	0
AT4G08495	0
AT4G08500	427
AT4G08505	5
AT4G08510	161
AT4G08515	0
AT4G08520	587
AT4G08525	0
AT4G08530	0
AT4G08535	2
AT4G08540	325
AT4G08545	0
AT4G08550	0
AT4G08555	26
AT4G08560	0
AT4G08565	0
AT4G08570	3
AT4G08575	0
AT4G08580	142
AT4G08585	0
AT4G08590	54
AT4G08593	0
AT4G08595	0
AT4G08596	0
AT4G08598	0
AT4G08599	0
AT4G08600	0
AT4G08602	0
AT4G08610	0
AT4G08615	3
AT4G08620	0
AT4G08625	0
AT4G08630	0
AT4G08635	0
AT4G08640	0
AT4G08645	0
AT4G08650	0
AT4G08652	0
AT4G08655	0
AT4G08657	0
AT4G08660	0
AT4G08665	0
AT4G08670	0
AT4G08680	0
AT4G08685	456
AT4G08690	189
AT4G08691	0
AT4G08692	0
AT4G08695	0
AT4G08700	132
AT4G08705	11
AT4G08710	0
AT4G08715	0
AT4G08720	0
AT4G08725	0
AT4G08730	0
AT4G08740	0
AT4G08750	0
AT4G08755	6
AT4G08760	0
AT4G08765	0
AT4G08770	0
AT4G08775	0
AT4G08780	0
AT4G08785	0
AT4G08790	99
AT4G08795	0
AT4G08800	0
AT4G08805	1
AT4G08810	459
AT4G08815	0
AT4G08820	0
AT4G08825	1
AT4G08830	0
AT4G08835	2
AT4G08840	0
AT4G08845	0
AT4G08850	762
AT4G08855	0
AT4G08860	0
AT4G08865	0
AT4G08867	0
AT4G08868	0
AT4G08869	0
AT4G08870	6477
AT4G08871	0
AT4G08872	0
AT4G08873	0
AT4G08874	5
AT4G08875	0
AT4G08876	0
AT4G08878	0
AT4G08880	1
AT4G08885	0
AT4G08890	0
AT4G08895	0
AT4G08900	309
AT4G08910	10
AT4G08915	4
AT4G08920	2214
AT4G08925	0
AT4G08930	326
AT4G08935	0
AT4G08940	42
AT4G08945	0
AT4G08950	327
AT4G08953	0
AT4G08955	0
AT4G08956	0
AT4G08960	170
AT4G08965	0
AT4G08970	0
AT4G08975	0
AT4G08980	807
AT4G08985	0
AT4G08990	0
AT4G08991	39
AT4G08995	0
AT4G09000	1951
AT4G09005	0
AT4G09010	4623
AT4G09012	21
AT4G09015	0
AT4G09020	179
AT4G09025	0
AT4G09030	85
AT4G09035	0
AT4G09040	858
AT4G09045	0
AT4G09055	0
AT4G09060	5
AT4G09065	0
AT4G09070	0
AT4G09075	0
AT4G09080	3
AT4G09085	0
AT4G09090	0
AT4G09100	0
AT4G09105	0
AT4G09110	0
AT4G09115	0
AT4G09120	0
AT4G09125	0
AT4G09130	1
AT4G09135	0
AT4G09140	152
AT4G09143	0
AT4G09145	0
AT4G09146	0
AT4G09150	750
AT4G09153	0
AT4G09155	0
AT4G09160	94
AT4G09165	0
AT4G09170	1
AT4G09175	0
AT4G09180	241
AT4G09185	0
AT4G09190	0
AT4G09195	0
AT4G09200	1
AT4G09205	0
AT4G09210	0
AT4G09225	0
AT4G09230	0
AT4G09235	0
AT4G09240	0
AT4G09250	0
AT4G09255	0
AT4G09260	0
AT4G09265	0
AT4G09275	1
AT4G09280	0
AT4G09285	0
AT4G09290	0
AT4G09295	0
AT4G09300	1
AT4G09305	0
AT4G09310	0
AT4G09313	0
AT4G09315	0
AT4G09316	0
AT4G09320	7461
AT4G09325	0
AT4G09335	0
AT4G09340	281
AT4G09350	1128
AT4G09355	0
AT4G09360	0
AT4G09365	1
AT4G09370	0
AT4G09375	21
AT4G09380	0
AT4G09385	0
AT4G09390	0
AT4G09395	0
AT4G09400	0
AT4G09405	4
AT4G09410	0
AT4G09415	2
AT4G09420	14
AT4G09425	0
AT4G09430	1
AT4G09432	4
AT4G09435	0
AT4G09440	0
AT4G09445	0
AT4G09450	0
AT4G09452	0
AT4G09455	0
AT4G09460	197
AT4G09462	0
AT4G09464	0
AT4G09465	0
AT4G09466	0
AT4G09467	0
AT4G09468	0
AT4G09470	0
AT4G09475	1
AT4G09480	2
AT4G09485	0
AT4G09490	20
AT4G09495	0
AT4G09500	31
AT4G09510	211
AT4G09515	0
AT4G09520	168
AT4G09525	0
AT4G09530	0
AT4G09535	0
AT4G09540	0
AT4G09545	0
AT4G09550	92
AT4G09555	0
AT4G09560	94
AT4G09565	0
AT4G09570	206
AT4G09575	2
AT4G09580	215
AT4G09584	0
AT4G09585	0
AT4G09589	0
AT4G09590	0
AT4G09595	0
AT4G09600	0
AT4G09605	0
AT4G09610	0
AT4G09620	952
AT4G09625	0
AT4G09630	216
AT4G09635	0
AT4G09640	161
AT4G09644	0
AT4G09645	0
AT4G09647	0
AT4G09649	2
AT4G09650	18008
AT4G09655	0
AT4G09660	0
AT4G09665	0
AT4G09670	873
AT4G09675	0
AT4G09680	429
AT4G09685	0
AT4G09690	0
AT4G09695	0
AT4G09700	0
AT4G09705	0
AT4G09710	0
AT4G09715	0
AT4G09720	550
AT4G09725	0
AT4G09730	929
AT4G09731	0
AT4G09735	0
AT4G09740	0
AT4G09745	1
AT4G09750	501
AT4G09755	0
AT4G09760	1007
AT4G09765	0
AT4G09770	0
AT4G09775	0
AT4G09780	0
AT4G09784	0
AT4G09785	11
AT4G09790	0
AT4G09795	0
AT4G09800	3206
AT4G09810	41
AT4G09815	0
AT4G09820	7
AT4G09825	0
AT4G09830	384
AT4G09840	13
AT4G09845	11
AT4G09850	0
AT4G09855	0
AT4G09860	0
AT4G09865	0
AT4G09870	0
AT4G09875	0
AT4G09880	0
AT4G09885	0
AT4G09890	814
AT4G09895	0
AT4G09900	463
AT4G09905	0
AT4G09915	0
AT4G09920	13
AT4G09925	0
AT4G09930	0
AT4G09935	0
AT4G09940	0
AT4G09945	0
AT4G09950	138
AT4G09955	1
AT4G09960	0
AT4G09965	0
AT4G09970	204
AT4G09975	0
AT4G09980	266
AT4G09984	0
AT4G09985	0
AT4G09987	0
AT4G09990	40
AT4G09995	0
AT4G10000	258
AT4G10010	0
AT4G10020	0
AT4G10030	366
AT4G10040	1031
AT4G10050	169
AT4G10060	1725
AT4G10070	222
AT4G10080	1249
AT4G10090	80
AT4G10100	187
AT4G10110	115
AT4G10115	0
AT4G10120	6825
AT4G10130	76
AT4G10140	128
AT4G10150	54
AT4G10160	2
AT4G10170	162
AT4G10180	525
AT4G10190	0
AT4G10200	3
AT4G10201	0
AT4G10210	0
AT4G10220	0
AT4G10230	0
AT4G10240	0
AT4G10250	0
AT4G10260	0
AT4G10265	0
AT4G10270	0
AT4G10280	140
AT4G10290	0
AT4G10300	1680
AT4G10305	0
AT4G10310	88
AT4G10320	1252
AT4G10330	217
AT4G10340	92436
AT4G10345	0
AT4G10350	0
AT4G10360	758
AT4G10370	0
AT4G10380	83
AT4G10390	62
AT4G10400	97
AT4G10410	0
AT4G10414	0
AT4G10420	16
AT4G10430	785
AT4G10440	1
AT4G10450	545
AT4G10457	0
AT4G10460	0
AT4G10465	0
AT4G10470	258
AT4G10480	1309
AT4G10490	0
AT4G10500	5
AT4G10507	0
AT4G10510	0
AT4G10520	0
AT4G10530	0
AT4G10540	0
AT4G10550	74
AT4G10560	0
AT4G10570	156
AT4G10580	2
AT4G10590	290
AT4G10595	0
AT4G10600	24
AT4G10603	0
AT4G10610	501
AT4G10613	0
AT4G10620	102
AT4G10630	13
AT4G10640	0
AT4G10650	17
AT4G10655	0
AT4G10660	0
AT4G10670	0
AT4G10680	0
AT4G10690	50
AT4G10695	1
AT4G10700	0
AT4G10710	681
AT4G10720	0
AT4G10730	483
AT4G10740	0
AT4G10750	93
AT4G10760	199
AT4G10767	0
AT4G10770	953
AT4G10780	2
AT4G10790	551
AT4G10800	71
AT4G10810	187
AT4G10815	0
AT4G10820	0
AT4G10830	0
AT4G10840	669
AT4G10843	3
AT4G10850	0
AT4G10860	0
AT4G10865	0
AT4G10870	0
AT4G10880	0
AT4G10890	74
AT4G10895	0
AT4G10910	1
AT4G10920	711
AT4G10925	108
AT4G10930	174
AT4G10950	1
AT4G10955	80
AT4G10960	77
AT4G10970	288
AT4G10980	0
AT4G10990	0
AT4G11000	26
AT4G11010	3231
AT4G11020	0
AT4G11030	0
AT4G11040	0
AT4G11050	0
AT4G11060	104
AT4G11070	0
AT4G11080	43
AT4G11090	111
AT4G11100	418
AT4G11110	493
AT4G11120	294
AT4G11130	67
AT4G11140	5
AT4G11150	3046
AT4G11160	351
AT4G11170	1
AT4G11175	1109
AT4G11177	0
AT4G11180	0
AT4G11190	2
AT4G11200	3
AT4G11210	0
AT4G11211	202
AT4G11213	0
AT4G11216	0
AT4G11220	648
AT4G11230	5
AT4G11240	268
AT4G11250	0
AT4G11260	1129
AT4G11270	347
AT4G11280	4889
AT4G11290	0
AT4G11300	78
AT4G11310	0
AT4G11320	14
AT4G11330	372
AT4G11340	0
AT4G11350	33
AT4G11355	0
AT4G11360	145
AT4G11370	14
AT4G11373	0
AT4G11375	0
AT4G11380	632
AT4G11385	0
AT4G11390	0
AT4G11393	0
AT4G11400	10
AT4G11402	0
AT4G11405	0
AT4G11410	552
AT4G11420	1622
AT4G11430	0
AT4G11440	69
AT4G11450	43
AT4G11460	4
AT4G11470	3
AT4G11480	0
AT4G11485	0
AT4G11490	0
AT4G11500	2
AT4G11510	0
AT4G11521	102
AT4G11530	59
AT4G11540	0
AT4G11543	0
AT4G11547	6
AT4G11550	15
AT4G11560	458
AT4G11570	3327
AT4G11580	0
AT4G11590	0
AT4G11600	1179
AT4G11610	0
AT4G11630	338
AT4G11640	81
AT4G11642	0
AT4G11650	0
AT4G11653	0
AT4G11655	0
AT4G11660	288
AT4G11670	140
AT4G11680	274
AT4G11690	11
AT4G11700	1
AT4G11710	1
AT4G11720	1
AT4G11730	0
AT4G11740	303
AT4G11745	0
AT4G11750	0
AT4G11760	2
AT4G11770	0
AT4G11780	9
AT4G11790	450
AT4G11800	372
AT4G11810	5
AT4G11820	418
AT4G11830	639
AT4G11840	159
AT4G11845	44
AT4G11850	168
AT4G11860	388
AT4G11870	0
AT4G11880	0
AT4G11890	20
AT4G11900	257
AT4G11910	8
AT4G11911	0
AT4G11920	62
AT4G11930	0
AT4G11940	0
AT4G11945	0
AT4G11950	2
AT4G11960	595
AT4G11970	138
AT4G11980	183
AT4G11985	0
AT4G11990	58
AT4G12000	494
AT4G12005	20
AT4G12010	82
AT4G12020	566
AT4G12030	1012
AT4G12040	739
AT4G12050	0
AT4G12060	729
AT4G12065	0
AT4G12070	62
AT4G12080	4
AT4G12090	1
AT4G12100	0
AT4G12110	370
AT4G12115	0
AT4G12120	119
AT4G12130	118
AT4G12135	0
AT4G12140	0
AT4G12150	0
AT4G12160	0
AT4G12170	0
AT4G12180	0
AT4G12190	0
AT4G12200	4
AT4G12210	0
AT4G12220	2
AT4G12230	308
AT4G12240	27
AT4G12250	104
AT4G12260	0
AT4G12270	0
AT4G12275	0
AT4G12280	0
AT4G12290	290
AT4G12300	199
AT4G12310	476
AT4G12320	820
AT4G12330	0
AT4G12334	0
AT4G12340	381
AT4G12350	1
AT4G12360	0
AT4G12370	0
AT4G12380	0
AT4G12382	3
AT4G12390	616
AT4G12400	120
AT4G12405	1
AT4G12410	13
AT4G12420	1203
AT4G12423	0
AT4G12426	0
AT4G12430	125
AT4G12440	2
AT4G12450	1
AT4G12460	377
AT4G12470	57
AT4G12480	167
AT4G12485	0
AT4G12490	137
AT4G12495	0
AT4G12500	39
AT4G12510	0
AT4G12520	0
AT4G12530	0
AT4G12540	6
AT4G12543	0
AT4G12545	0
AT4G12550	0
AT4G12555	0
AT4G12560	574
AT4G12570	196
AT4G12580	13
AT4G12590	363
AT4G12600	881
AT4G12610	453
AT4G12617	0
AT4G12620	44
AT4G12640	211
AT4G12650	1090
AT4G12670	241
AT4G12680	98
AT4G12690	73
AT4G12700	287
AT4G12710	85
AT4G12720	1283
AT4G12730	721
AT4G12731	0
AT4G12735	14
AT4G12740	4
AT4G12750	38
AT4G12760	100
AT4G12770	281
AT4G12780	371
AT4G12790	796
AT4G12800	33389
AT4G12810	1
AT4G12820	0
AT4G12825	0
AT4G12830	1150
AT4G12840	58
AT4G12850	32
AT4G12860	0
AT4G12870	3
AT4G12880	453
AT4G12890	0
AT4G12900	29
AT4G12910	372
AT4G12915	1
AT4G12917	107
AT4G12920	0
AT4G12930	0
AT4G12940	0
AT4G12950	0
AT4G12960	2
AT4G12970	449
AT4G12980	1374
AT4G12990	218
AT4G13000	15
AT4G13010	1855
AT4G13020	730
AT4G13030	88
AT4G13040	542
AT4G13050	568
AT4G13060	0
AT4G13070	87
AT4G13075	0
AT4G13080	0
AT4G13090	0
AT4G13095	0
AT4G13100	373
AT4G13110	89
AT4G13120	50
AT4G13130	0
AT4G13150	422
AT4G13160	0
AT4G13170	678
AT4G13180	564
AT4G13190	12
AT4G13195	34
AT4G13200	1062
AT4G13210	4
AT4G13215	0
AT4G13220	640
AT4G13230	3
AT4G13235	1
AT4G13240	0
AT4G13245	0
AT4G13250	952
AT4G13251	0
AT4G13252	0
AT4G13253	0
AT4G13254	0
AT4G13255	0
AT4G13256	0
AT4G13257	0
AT4G13258	0
AT4G13259	0
AT4G13260	49
AT4G13261	0
AT4G13262	0
AT4G13263	0
AT4G13264	0
AT4G13265	0
AT4G13266	0
AT4G13270	424
AT4G13280	0
AT4G13285	0
AT4G13290	1
AT4G13300	0
AT4G13310	0
AT4G13320	0
AT4G13330	26
AT4G13340	597
AT4G13345	551
AT4G13350	665
AT4G13360	618
AT4G13370	18
AT4G13380	0
AT4G13390	11
AT4G13395	809
AT4G13400	140
AT4G13410	170
AT4G13420	0
AT4G13430	5464
AT4G13440	0
AT4G13442	0
AT4G13445	0
AT4G13450	3
AT4G13455	0
AT4G13460	658
AT4G13470	1
AT4G13480	0
AT4G13490	0
AT4G13493	39
AT4G13494	7
AT4G13495	2717
AT4G13500	1059
AT4G13505	1
AT4G13510	1
AT4G13520	458
AT4G13530	1222
AT4G13540	120
AT4G13550	677
AT4G13554	0
AT4G13555	0
AT4G13560	101
AT4G13564	0
AT4G13570	27
AT4G13572	102
AT4G13575	944
AT4G13577	60
AT4G13580	1
AT4G13590	1091
AT4G13600	13
AT4G13610	0
AT4G13611	0
AT4G13615	2251
AT4G13620	1
AT4G13630	146
AT4G13640	143
AT4G13650	47
AT4G13660	7
AT4G13670	1050
AT4G13680	10
AT4G13690	16
AT4G13700	0
AT4G13710	60
AT4G13720	248
AT4G13730	233
AT4G13750	169
AT4G13760	0
AT4G13770	7734
AT4G13780	739
AT4G13790	0
AT4G13800	168
AT4G13810	359
AT4G13820	16
AT4G13830	1043
AT4G13840	1319
AT4G13850	1308
AT4G13860	13
AT4G13870	63
AT4G13880	20
AT4G13885	16
AT4G13890	0
AT4G13900	384
AT4G13918	3
AT4G13920	0
AT4G13930	3379
AT4G13940	10510
AT4G13950	81
AT4G13955	0
AT4G13960	0
AT4G13965	0
AT4G13968	0
AT4G13970	220
AT4G13980	136
AT4G13985	0
AT4G13990	62
AT4G13992	30
AT4G13996	1
AT4G14000	365
AT4G14010	0
AT4G14020	1351
AT4G14030	1956
AT4G14040	5230
AT4G14050	28
AT4G14060	0
AT4G14070	990
AT4G14080	0
AT4G14090	119
AT4G14096	175
AT4G14100	254
AT4G14103	5
AT4G14104	0
AT4G14105	0
AT4G14110	295
AT4G14120	16
AT4G14130	4
AT4G14135	0
AT4G14140	0
AT4G14145	126
AT4G14147	81
AT4G14149	0
AT4G14150	36
AT4G14160	735
AT4G14165	0
AT4G14170	10
AT4G14180	6
AT4G14190	92
AT4G14200	66
AT4G14210	2239
AT4G14220	346
AT4G14225	0
AT4G14226	0
AT4G14230	70
AT4G14240	736
AT4G14245	0
AT4G14250	0
AT4G14260	0
AT4G14270	93
AT4G14272	0
AT4G14276	0
AT4G14280	0
AT4G14290	22
AT4G14300	646
AT4G14301	0
AT4G14305	5
AT4G14310	103
AT4G14315	0
AT4G14320	2676
AT4G14330	23
AT4G14340	354
AT4G14342	644
AT4G14345	0
AT4G14350	609
AT4G14358	0
AT4G14360	933
AT4G14365	567
AT4G14368	1
AT4G14370	15
AT4G14380	21
AT4G14385	239
AT4G14390	3
AT4G14400	2762
AT4G14410	1150
AT4G14415	0
AT4G14420	254
AT4G14430	381
AT4G14440	670
AT4G14450	4
AT4G14455	205
AT4G14460	0
AT4G14465	1
AT4G14470	0
AT4G14480	107
AT4G14490	26
AT4G14500	347
AT4G14504	2
AT4G14510	315
AT4G14520	85
AT4G14530	0
AT4G14540	1217
AT4G14548	51
AT4G14550	370
AT4G14560	428
AT4G14570	505
AT4G14580	34
AT4G14590	22
AT4G14600	101
AT4G14605	162
AT4G14610	86
AT4G14615	634
AT4G14620	151
AT4G14630	0
AT4G14640	5
AT4G14650	5
AT4G14660	68
AT4G14661	0
AT4G14670	0
AT4G14675	0
AT4G14680	739
AT4G14690	454
AT4G14695	2
AT4G14700	0
AT4G14710	1104
AT4G14713	28
AT4G14716	587
AT4G14720	104
AT4G14723	0
AT4G14730	1
AT4G14740	630
AT4G14743	7
AT4G14746	132
AT4G14750	73
AT4G14760	529
AT4G14770	112
AT4G14780	1
AT4G14785	0
AT4G14790	171
AT4G14800	527
AT4G14805	0
AT4G14810	0
AT4G14811	0
AT4G14815	0
AT4G14819	0
AT4G14820	18
AT4G14830	85
AT4G14840	24
AT4G14850	35
AT4G14860	16
AT4G14870	581
AT4G14880	5928
AT4G14890	0
AT4G14900	442
AT4G14905	85
AT4G14910	523
AT4G14920	325
AT4G14930	332
AT4G14940	24
AT4G14950	225
AT4G14960	2754
AT4G14965	303
AT4G14970	33
AT4G14980	0
AT4G14990	495
AT4G15000	2334
AT4G15010	220
AT4G15020	229
AT4G15025	0
AT4G15030	210
AT4G15040	0
AT4G15050	0
AT4G15053	0
AT4G15056	0
AT4G15060	0
AT4G15070	9
AT4G15075	0
AT4G15080	240
AT4G15090	242
AT4G15093	74
AT4G15096	0
AT4G15100	1
AT4G15110	1290
AT4G15120	8
AT4G15130	253
AT4G15140	28
AT4G15150	2
AT4G15160	0
AT4G15165	11
AT4G15180	711
AT4G15200	2
AT4G15210	120
AT4G15215	86
AT4G15230	13
AT4G15233	29
AT4G15236	3
AT4G15240	120
AT4G15242	0
AT4G15245	0
AT4G15248	847
AT4G15250	0
AT4G15258	0
AT4G15260	161
AT4G15270	0
AT4G15280	4
AT4G15290	0
AT4G15300	0
AT4G15310	0
AT4G15320	0
AT4G15330	0
AT4G15340	0
AT4G15345	0
AT4G15350	0
AT4G15360	0
AT4G15370	0
AT4G15380	6
AT4G15390	0
AT4G15393	0
AT4G15396	0
AT4G15398	0
AT4G15400	0
AT4G15410	142
AT4G15415	310
AT4G15417	5
AT4G15420	179
AT4G15430	572
AT4G15440	286
AT4G15450	283
AT4G15460	0
AT4G15470	1361
AT4G15475	242
AT4G15480	58
AT4G15490	410
AT4G15500	31
AT4G15510	593
AT4G15520	90
AT4G15530	4208
AT4G15540	366
AT4G15545	4832
AT4G15550	1100
AT4G15560	7590
AT4G15562	0
AT4G15563	26
AT4G15570	192
AT4G15590	0
AT4G15610	18
AT4G15620	172
AT4G15630	1554
AT4G15640	150
AT4G15650	0
AT4G15660	12
AT4G15670	6
AT4G15680	4
AT4G15690	16
AT4G15700	15
AT4G15710	2
AT4G15715	0
AT4G15720	4
AT4G15730	38
AT4G15733	0
AT4G15735	0
AT4G15740	0
AT4G15750	0
AT4G15755	0
AT4G15760	439
AT4G15765	134
AT4G15770	363
AT4G15775	0
AT4G15780	512
AT4G15790	374
AT4G15800	1151
AT4G15802	1203
AT4G15810	303
AT4G15820	80
AT4G15830	54
AT4G15840	592
AT4G15850	61
AT4G15860	0
AT4G15870	0
AT4G15880	348
AT4G15885	0
AT4G15890	37
AT4G15900	784
AT4G15910	58
AT4G15920	263
AT4G15930	495
AT4G15940	575
AT4G15950	102
AT4G15953	6
AT4G15955	79
AT4G15960	34
AT4G15970	1
AT4G15975	7
AT4G15980	0
AT4G15990	6
AT4G16000	78
AT4G16008	133
AT4G16010	0
AT4G16015	3
AT4G16020	0
AT4G16024	0
AT4G16030	0
AT4G16040	0
AT4G16045	0
AT4G16050	1
AT4G16060	245
AT4G16070	135
AT4G16080	0
AT4G16090	0
AT4G16095	0
AT4G16100	84
AT4G16105	0
AT4G16110	156
AT4G16120	68
AT4G16130	383
AT4G16140	338
AT4G16141	185
AT4G16143	1267
AT4G16144	153
AT4G16146	16
AT4G16150	623
AT4G16155	1004
AT4G16160	0
AT4G16162	1
AT4G16165	0
AT4G16180	383
AT4G16190	3138
AT4G16195	0
AT4G16200	0
AT4G16210	154
AT4G16215	0
AT4G16220	0
AT4G16230	1
AT4G16233	0
AT4G16235	0
AT4G16240	20
AT4G16250	126
AT4G16260	2
AT4G16265	79
AT4G16267	0
AT4G16270	4
AT4G16280	273
AT4G16295	0
AT4G16310	358
AT4G16330	223
AT4G16340	550
AT4G16350	9
AT4G16355	0
AT4G16360	535
AT4G16370	6438
AT4G16380	920
AT4G16390	457
AT4G16400	21
AT4G16410	64
AT4G16420	422
AT4G16430	319
AT4G16440	152
AT4G16442	155
AT4G16444	112
AT4G16447	194
AT4G16450	1170
AT4G16451	0
AT4G16460	3
AT4G16465	0
AT4G16470	73
AT4G16475	0
AT4G16480	185
AT4G16490	2150
AT4G16500	239
AT4G16510	89
AT4G16515	0
AT4G16520	1591
AT4G16530	0
AT4G16535	2
AT4G16540	9
AT4G16545	0
AT4G16550	0
AT4G16555	0
AT4G16560	0
AT4G16563	11
AT4G16566	148
AT4G16570	105
AT4G16580	498
AT4G16590	134
AT4G16600	0
AT4G16610	3
AT4G16620	10
AT4G16630	257
AT4G16640	2
AT4G16650	336
AT4G16660	961
AT4G16670	28
AT4G16680	208
AT4G16690	630
AT4G16695	177
AT4G16700	29
AT4G16710	181
AT4G16720	2988
AT4G16730	0
AT4G16740	0
AT4G16745	42
AT4G16748	0
AT4G16750	48
AT4G16760	1559
AT4G16765	252
AT4G16770	184
AT4G16780	269
AT4G16790	382
AT4G16800	143
AT4G16807	25
AT4G16810	0
AT4G16820	0
AT4G16830	1293
AT4G16835	20
AT4G16840	37
AT4G16845	259
AT4G16850	82
AT4G16855	0
AT4G16857	6
AT4G16860	71
AT4G16870	79
AT4G16880	64
AT4G16890	1279
AT4G16892	15
AT4G16900	189
AT4G16910	15
AT4G16915	0
AT4G16920	13
AT4G16930	0
AT4G16935	0
AT4G16940	35
AT4G16950	304
AT4G16955	0
AT4G16957	26
AT4G16960	20
AT4G16970	37
AT4G16980	12
AT4G16983	0
AT4G16990	3118
AT4G17000	26
AT4G17005	0
AT4G17010	91
AT4G17020	124
AT4G17030	418
AT4G17040	2827
AT4G17050	689
AT4G17060	153
AT4G17070	242
AT4G17080	318
AT4G17085	60
AT4G17090	8388
AT4G17098	22
AT4G17100	56
AT4G17140	298
AT4G17150	163
AT4G17160	5
AT4G17170	1094
AT4G17180	60
AT4G17190	184
AT4G17200	0
AT4G17210	0
AT4G17215	7
AT4G17220	7
AT4G17230	266
AT4G17240	57
AT4G17243	2
AT4G17245	363
AT4G17250	360
AT4G17260	65
AT4G17270	441
AT4G17280	0
AT4G17300	720
AT4G17310	37
AT4G17330	2114
AT4G17340	3351
AT4G17350	219
AT4G17360	255
AT4G17370	373
AT4G17380	3
AT4G17390	2027
AT4G17410	245
AT4G17420	146
AT4G17430	103
AT4G17440	62
AT4G17450	0
AT4G17460	101
AT4G17470	53
AT4G17480	10
AT4G17483	17
AT4G17486	195
AT4G17490	105
AT4G17500	403
AT4G17505	0
AT4G17510	183
AT4G17512	0
AT4G17520	1757
AT4G17530	2427
AT4G17540	142
AT4G17550	570
AT4G17560	2981
AT4G17565	0
AT4G17570	468
AT4G17580	0
AT4G17585	0
AT4G17587	0
AT4G17590	0
AT4G17600	2054
AT4G17610	128
AT4G17612	0
AT4G17615	291
AT4G17616	127
AT4G17620	354
AT4G17640	478
AT4G17650	369
AT4G17660	3
AT4G17670	74
AT4G17680	54
AT4G17690	0
AT4G17695	72
AT4G17700	0
AT4G17710	0
AT4G17713	0
AT4G17718	0
AT4G17720	383
AT4G17730	543
AT4G17740	571
AT4G17750	44
AT4G17760	24
AT4G17765	0
AT4G17770	801
AT4G17780	4
AT4G17785	0
AT4G17788	0
AT4G17790	252
AT4G17800	0
AT4G17810	134
AT4G17820	0
AT4G17830	676
AT4G17840	1928
AT4G17850	0
AT4G17860	1
AT4G17870	595
AT4G17880	775
AT4G17890	403
AT4G17895	102
AT4G17900	269
AT4G17905	26
AT4G17908	0
AT4G17910	109
AT4G17914	12
AT4G17915	8
AT4G17920	0
AT4G17940	391
AT4G17950	156
AT4G17960	85
AT4G17970	196
AT4G17975	0
AT4G17980	1
AT4G17990	0
AT4G18010	380
AT4G18020	896
AT4G18030	1807
AT4G18040	458
AT4G18050	105
AT4G18060	412
AT4G18070	416
AT4G18080	0
AT4G18090	2
AT4G18100	1897
AT4G18110	0
AT4G18120	779
AT4G18130	921
AT4G18140	194
AT4G18150	0
AT4G18160	184
AT4G18170	33
AT4G18180	0
AT4G18190	0
AT4G18195	7
AT4G18197	96
AT4G18203	0
AT4G18205	158
AT4G18210	221
AT4G18215	0
AT4G18220	353
AT4G18230	236
AT4G18240	512
AT4G18250	5
AT4G18253	24
AT4G18255	0
AT4G18260	14
AT4G18270	52
AT4G18280	395
AT4G18290	136
AT4G18300	67
AT4G18310	0
AT4G18320	0
AT4G18330	0
AT4G18335	0
AT4G18340	92
AT4G18350	1
AT4G18360	6
AT4G18370	829
AT4G18372	58
AT4G18375	56
AT4G18380	150
AT4G18390	307
AT4G18395	0
AT4G18400	32
AT4G18410	0
AT4G18420	0
AT4G18422	4
AT4G18425	32
AT4G18430	1
AT4G18440	1503
AT4G18450	0
AT4G18460	89
AT4G18465	163
AT4G18470	24
AT4G18480	6715
AT4G18490	26
AT4G18500	0
AT4G18501	0
AT4G18510	2
AT4G18520	55
AT4G18530	88
AT4G18540	0
AT4G18550	4
AT4G18570	583
AT4G18580	77
AT4G18590	280
AT4G18593	225
AT4G18596	1
AT4G18600	93
AT4G18610	3
AT4G18620	0
AT4G18630	83
AT4G18640	87
AT4G18650	0
AT4G18660	0
AT4G18670	241
AT4G18680	0
AT4G18690	0
AT4G18692	0
AT4G18700	1170
AT4G18710	1221
AT4G18720	0
AT4G18725	0
AT4G18730	2643
AT4G18740	290
AT4G18750	20
AT4G18760	99
AT4G18770	2
AT4G18780	143
AT4G18790	0
AT4G18800	73
AT4G18810	2017
AT4G18815	0
AT4G18820	402
AT4G18823	0
AT4G18830	7
AT4G18840	13
AT4G18860	0
AT4G18870	0
AT4G18880	406
AT4G18890	79
AT4G18900	0
AT4G18905	367
AT4G18910	189
AT4G18920	0
AT4G18930	90
AT4G18940	0
AT4G18950	562
AT4G18960	10
AT4G18970	775
AT4G18975	400
AT4G18980	3
AT4G18990	0
AT4G19000	0
AT4G19003	266
AT4G19006	369
AT4G19010	88
AT4G19020	261
AT4G19030	1
AT4G19035	0
AT4G19038	0
AT4G19040	411
AT4G19045	123
AT4G19050	89
AT4G19060	206
AT4G19070	192
AT4G19080	3
AT4G19090	27
AT4G19095	3
AT4G19100	201
AT4G19110	1821
AT4G19120	302
AT4G19130	15
AT4G19140	215
AT4G19150	171
AT4G19160	909
AT4G19170	3829
AT4G19180	176
AT4G19185	81
AT4G19190	237
AT4G19191	21
AT4G19200	4534
AT4G19210	1316
AT4G19220	18
AT4G19230	84
AT4G19239	0
AT4G19240	3
AT4G19250	0
AT4G19260	0
AT4G19270	0
AT4G19275	0
AT4G19280	0
AT4G19290	0
AT4G19300	0
AT4G19305	0
AT4G19310	0
AT4G19320	0
AT4G19330	0
AT4G19340	0
AT4G19350	303
AT4G19360	0
AT4G19370	42
AT4G19380	19
AT4G19390	108
AT4G19395	1
AT4G19400	1
AT4G19410	1520
AT4G19420	577
AT4G19430	3
AT4G19440	66
AT4G19450	1256
AT4G19452	11
AT4G19460	49
AT4G19470	0
AT4G19480	0
AT4G19485	0
AT4G19490	464
AT4G19500	950
AT4G19510	833
AT4G19520	389
AT4G19530	1094
AT4G19540	116
AT4G19550	30
AT4G19560	50
AT4G19570	1
AT4G19580	0
AT4G19590	3
AT4G19600	300
AT4G19610	315
AT4G19620	0
AT4G19630	0
AT4G19633	0
AT4G19640	1016
AT4G19645	31
AT4G19650	45
AT4G19660	404
AT4G19670	738
AT4G19680	0
AT4G19690	0
AT4G19700	237
AT4G19710	1337
AT4G19720	0
AT4G19730	0
AT4G19740	2
AT4G19750	0
AT4G19760	0
AT4G19770	0
AT4G19780	0
AT4G19790	0
AT4G19800	0
AT4G19810	27
AT4G19820	84
AT4G19830	378
AT4G19840	6467
AT4G19850	17
AT4G19860	968
AT4G19865	10
AT4G19870	103
AT4G19880	258
AT4G19890	46
AT4G19900	92
AT4G19902	0
AT4G19905	0
AT4G19910	0
AT4G19920	0
AT4G19925	0
AT4G19930	0
AT4G19940	0
AT4G19950	35
AT4G19960	308
AT4G19970	0
AT4G19975	15
AT4G19980	0
AT4G19985	365
AT4G19990	142
AT4G20000	3
AT4G20010	388
AT4G20020	356
AT4G20030	178
AT4G20040	6
AT4G20050	10
AT4G20060	94
AT4G20070	1054
AT4G20080	0
AT4G20090	79
AT4G20095	2
AT4G20100	0
AT4G20110	68
AT4G20115	0
AT4G20130	697
AT4G20140	10
AT4G20150	2260
AT4G20160	0
AT4G20170	897
AT4G20180	0
AT4G20190	3
AT4G20200	0
AT4G20210	0
AT4G20220	0
AT4G20230	12
AT4G20235	3
AT4G20240	0
AT4G20250	0
AT4G20260	716
AT4G20270	534
AT4G20280	224
AT4G20290	0
AT4G20300	508
AT4G20310	90
AT4G20320	50
AT4G20325	77
AT4G20330	424
AT4G20340	132
AT4G20350	39
AT4G20360	0
AT4G20362	7
AT4G20365	0
AT4G20370	15
AT4G20380	356
AT4G20390	15
AT4G20400	356
AT4G20410	460
AT4G20420	0
AT4G20430	61
AT4G20440	240
AT4G20450	0
AT4G20460	39
AT4G20470	0
AT4G20480	372
AT4G20490	0
AT4G20500	0
AT4G20510	0
AT4G20520	0
AT4G20530	0
AT4G20535	0
AT4G20540	0
AT4G20545	0
AT4G20550	0
AT4G20555	0
AT4G20560	0
AT4G20565	0
AT4G20570	0
AT4G20575	0
AT4G20580	0
AT4G20590	0
AT4G20600	0
AT4G20610	0
AT4G20620	0
AT4G20630	0
AT4G20640	0
AT4G20645	0
AT4G20650	0
AT4G20670	0
AT4G20680	0
AT4G20690	0
AT4G20700	0
AT4G20703	0
AT4G20707	0
AT4G20710	0
AT4G20715	0
AT4G20720	14
AT4G20725	0
AT4G20730	0
AT4G20735	0
AT4G20740	47
AT4G20760	497
AT4G20770	6
AT4G20780	92
AT4G20790	0
AT4G20800	0
AT4G20810	0
AT4G20820	46
AT4G20830	559
AT4G20835	0
AT4G20840	195
AT4G20850	2551
AT4G20860	610
AT4G20870	441
AT4G20880	311
AT4G20890	785
AT4G20900	0
AT4G20910	190
AT4G20920	0
AT4G20930	68
AT4G20935	6
AT4G20940	116
AT4G20947	0
AT4G20953	1
AT4G20960	333
AT4G20970	32
AT4G20980	772
AT4G20990	1
AT4G21000	0
AT4G21010	0
AT4G21020	0
AT4G21030	0
AT4G21040	0
AT4G21050	0
AT4G21060	133
AT4G21063	1
AT4G21065	18
AT4G21070	81
AT4G21080	0
AT4G21090	141
AT4G21100	243
AT4G21105	2563
AT4G21110	764
AT4G21120	10
AT4G21130	0
AT4G21140	92
AT4G21150	964
AT4G21160	418
AT4G21170	22
AT4G21180	236
AT4G21190	231
AT4G21192	182
AT4G21200	0
AT4G21210	2165
AT4G21213	1
AT4G21215	99
AT4G21220	38
AT4G21230	3
AT4G21240	0
AT4G21250	0
AT4G21260	0
AT4G21270	54
AT4G21280	25967
AT4G21300	10
AT4G21310	9
AT4G21320	47
AT4G21323	8
AT4G21326	147
AT4G21330	0
AT4G21340	0
AT4G21350	121
AT4G21360	0
AT4G21362	0
AT4G21363	0
AT4G21366	0
AT4G21370	0
AT4G21380	78
AT4G21390	29
AT4G21400	66
AT4G21410	81
AT4G21420	24
AT4G21430	144
AT4G21437	0
AT4G21440	68
AT4G21445	532
AT4G21450	839
AT4G21460	168
AT4G21470	475
AT4G21480	13
AT4G21490	1
AT4G21500	21
AT4G21510	44
AT4G21515	0
AT4G21520	85
AT4G21530	72
AT4G21534	127
AT4G21540	241
AT4G21550	39
AT4G21560	274
AT4G21570	1197
AT4G21580	663
AT4G21585	56
AT4G21590	1
AT4G21595	0
AT4G21600	2
AT4G21605	1
AT4G21610	38
AT4G21620	812
AT4G21630	0
AT4G21640	0
AT4G21650	292
AT4G21660	992
AT4G21670	257
AT4G21680	0
AT4G21690	0
AT4G21700	76
AT4G21705	52
AT4G21710	588
AT4G21720	41
AT4G21730	4
AT4G21740	225
AT4G21745	3
AT4G21750	932
AT4G21760	244
AT4G21770	148
AT4G21780	42
AT4G21790	1097
AT4G21800	352
AT4G21810	226
AT4G21820	27
AT4G21830	0
AT4G21840	0
AT4G21850	2
AT4G21860	2270
AT4G21865	20
AT4G21870	55
AT4G21880	104
AT4G21890	85
AT4G21895	0
AT4G21900	76
AT4G21902	0
AT4G21903	13
AT4G21910	975
AT4G21920	11
AT4G21926	3
AT4G21930	32
AT4G21940	242
AT4G21950	0
AT4G21960	10928
AT4G21970	1
AT4G21980	396
AT4G21990	976
AT4G22000	543
AT4G22010	331
AT4G22020	0
AT4G22030	1
AT4G22035	0
AT4G22040	0
AT4G22050	3
AT4G22060	0
AT4G22065	0
AT4G22066	0
AT4G22070	2
AT4G22080	0
AT4G22090	0
AT4G22100	0
AT4G22105	0
AT4G22110	1
AT4G22115	0
AT4G22120	143
AT4G22130	167
AT4G22140	301
AT4G22150	268
AT4G22160	119
AT4G22165	0
AT4G22170	0
AT4G22180	0
AT4G22185	0
AT4G22190	569
AT4G22200	1932
AT4G22210	0
AT4G22212	1
AT4G22214	5
AT4G22217	0
AT4G22220	2478
AT4G22230	1
AT4G22233	0
AT4G22235	0
AT4G22240	3221
AT4G22250	16
AT4G22260	791
AT4G22265	0
AT4G22270	62
AT4G22280	22
AT4G22285	246
AT4G22290	232
AT4G22300	96
AT4G22305	150
AT4G22310	1245
AT4G22320	39
AT4G22330	472
AT4G22340	324
AT4G22350	122
AT4G22360	175
AT4G22370	8
AT4G22380	341
AT4G22390	15
AT4G22400	0
AT4G22410	0
AT4G22415	0
AT4G22430	0
AT4G22440	0
AT4G22450	0
AT4G22460	0
AT4G22463	0
AT4G22467	0
AT4G22470	0
AT4G22475	0
AT4G22485	0
AT4G22490	92
AT4G22495	0
AT4G22505	0
AT4G22510	0
AT4G22513	0
AT4G22517	0
AT4G22520	0
AT4G22530	29
AT4G22540	246
AT4G22545	15
AT4G22550	43
AT4G22560	34
AT4G22570	2743
AT4G22580	183
AT4G22590	271
AT4G22600	0
AT4G22610	0
AT4G22620	100
AT4G22630	0
AT4G22635	0
AT4G22640	0
AT4G22650	0
AT4G22660	0
AT4G22666	0
AT4G22670	871
AT4G22680	8
AT4G22690	619
AT4G22700	1
AT4G22710	4
AT4G22720	181
AT4G22730	105
AT4G22740	364
AT4G22745	186
AT4G22750	386
AT4G22754	0
AT4G22755	383
AT4G22756	204
AT4G22758	80
AT4G22760	14
AT4G22770	4
AT4G22780	142
AT4G22785	0
AT4G22790	45
AT4G22810	0
AT4G22820	620
AT4G22830	341
AT4G22840	127
AT4G22850	135
AT4G22860	24
AT4G22870	0
AT4G22880	98
AT4G22890	11941
AT4G22900	23
AT4G22910	79
AT4G22920	640
AT4G22930	501
AT4G22940	18
AT4G22950	8
AT4G22960	4
AT4G22970	41
AT4G22980	126
AT4G22990	364
AT4G23000	97
AT4G23010	141
AT4G23015	0
AT4G23020	166
AT4G23030	7
AT4G23040	57
AT4G23050	223
AT4G23060	124
AT4G23070	2
AT4G23080	0
AT4G23090	0
AT4G23100	3809
AT4G23110	0
AT4G23120	0
AT4G23130	37
AT4G23140	48
AT4G23150	7
AT4G23160	4
AT4G23170	305
AT4G23180	1887
AT4G23190	170
AT4G23200	44
AT4G23205	2
AT4G23210	26
AT4G23215	23
AT4G23220	120
AT4G23230	21
AT4G23240	28
AT4G23250	566
AT4G23260	993
AT4G23270	157
AT4G23271	0
AT4G23280	1
AT4G23290	1020
AT4G23300	370
AT4G23310	8
AT4G23320	52
AT4G23330	129
AT4G23340	0
AT4G23350	0
AT4G23355	0
AT4G23360	0
AT4G23364	0
AT4G23365	0
AT4G23370	0
AT4G23373	0
AT4G23375	0
AT4G23380	0
AT4G23387	0
AT4G23390	0
AT4G23400	1448
AT4G23410	51
AT4G23420	21
AT4G23430	662
AT4G23440	88
AT4G23450	10
AT4G23460	401
AT4G23470	735
AT4G23490	175
AT4G23493	11
AT4G23496	4
AT4G23500	292
AT4G23510	0
AT4G23515	0
AT4G23520	0
AT4G23530	90
AT4G23540	135
AT4G23550	19
AT4G23560	1
AT4G23570	968
AT4G23580	0
AT4G23590	0
AT4G23600	1392
AT4G23610	0
AT4G23620	210
AT4G23630	3679
AT4G23635	0
AT4G23640	462
AT4G23650	1252
AT4G23660	140
AT4G23670	14379
AT4G23680	25
AT4G23690	69
AT4G23700	1
AT4G23710	493
AT4G23713	0
AT4G23720	17
AT4G23730	1121
AT4G23740	570
AT4G23750	52
AT4G23760	115
AT4G23770	148
AT4G23780	0
AT4G23790	158
AT4G23800	138
AT4G23810	136
AT4G23820	330
AT4G23840	41
AT4G23850	2675
AT4G23860	297
AT4G23870	39
AT4G23880	92
AT4G23882	0
AT4G23885	130
AT4G23890	1210
AT4G23895	129
AT4G23900	12
AT4G23910	190
AT4G23915	0
AT4G23920	85
AT4G23930	34
AT4G23940	662
AT4G23950	86
AT4G23960	1
AT4G23970	0
AT4G23980	322
AT4G23990	587
AT4G24000	5
AT4G24010	65
AT4G24015	20
AT4G24020	739
AT4G24025	0
AT4G24026	2
AT4G24030	0
AT4G24040	49
AT4G24050	75
AT4G24060	290
AT4G24070	0
AT4G24080	1
AT4G24090	538
AT4G24100	214
AT4G24110	3
AT4G24120	642
AT4G24130	218
AT4G24140	42
AT4G24150	1
AT4G24160	497
AT4G24170	2
AT4G24175	56
AT4G24180	9
AT4G24190	2825
AT4G24200	208
AT4G24204	0
AT4G24210	203
AT4G24220	719
AT4G24230	239
AT4G24231	1
AT4G24240	187
AT4G24250	40
AT4G24260	19
AT4G24265	21
AT4G24270	235
AT4G24275	4
AT4G24280	6137
AT4G24290	551
AT4G24300	0
AT4G24310	0
AT4G24320	14
AT4G24330	539
AT4G24340	3
AT4G24350	308
AT4G24370	99
AT4G24380	717
AT4G24390	263
AT4G24400	432
AT4G24410	2
AT4G24413	0
AT4G24415	7
AT4G24420	0
AT4G24430	16
AT4G24440	320
AT4G24450	628
AT4G24460	346
AT4G24470	302
AT4G24480	442
AT4G24490	181
AT4G24500	81
AT4G24510	367
AT4G24520	1006
AT4G24530	97
AT4G24540	416
AT4G24550	573
AT4G24560	393
AT4G24565	0
AT4G24570	1942
AT4G24580	23
AT4G24590	248
AT4G24600	0
AT4G24610	71
AT4G24615	0
AT4G24620	1853
AT4G24630	339
AT4G24640	0
AT4G24644	0
AT4G24650	0
AT4G24652	0
AT4G24660	137
AT4G24670	164
AT4G24680	642
AT4G24690	1497
AT4G24700	451
AT4G24710	38
AT4G24715	0
AT4G24730	126
AT4G24740	958
AT4G24750	1223
AT4G24760	212
AT4G24770	10687
AT4G24780	2963
AT4G24790	214
AT4G24800	503
AT4G24805	165
AT4G24810	535
AT4G24820	1278
AT4G24830	1026
AT4G24840	255
AT4G24860	15
AT4G24880	116
AT4G24890	1
AT4G24900	93
AT4G24910	18
AT4G24920	398
AT4G24930	1864
AT4G24940	325
AT4G24950	0
AT4G24960	889
AT4G24970	131
AT4G24972	594
AT4G24973	0
AT4G24974	0
AT4G24975	0
AT4G24977	0
AT4G24980	0
AT4G24990	513
AT4G25000	19
AT4G25010	0
AT4G25020	70
AT4G25030	1041
AT4G25040	0
AT4G25050	4934
AT4G25070	5
AT4G25080	5431
AT4G25090	0
AT4G25100	1802
AT4G25110	10
AT4G25120	62
AT4G25130	3249
AT4G25140	0
AT4G25150	30
AT4G25160	2
AT4G25170	653
AT4G25180	138
AT4G25190	0
AT4G25200	0
AT4G25210	543
AT4G25220	0
AT4G25225	16
AT4G25230	418
AT4G25235	0
AT4G25240	9
AT4G25250	0
AT4G25260	160
AT4G25270	76
AT4G25280	263
AT4G25290	1271
AT4G25300	226
AT4G25310	0
AT4G25315	52
AT4G25320	59
AT4G25330	0
AT4G25340	374
AT4G25350	23
AT4G25360	150
AT4G25370	1728
AT4G25380	0
AT4G25390	90
AT4G25400	0
AT4G25410	5
AT4G25420	36
AT4G25430	0
AT4G25433	45
AT4G25434	47
AT4G25435	0
AT4G25440	121
AT4G25450	1105
AT4G25470	413
AT4G25480	9
AT4G25490	206
AT4G25500	181
AT4G25510	0
AT4G25515	34
AT4G25520	259
AT4G25530	0
AT4G25540	9
AT4G25550	370
AT4G25560	0
AT4G25570	1874
AT4G25580	0
AT4G25585	0
AT4G25590	0
AT4G25600	73
AT4G25610	75
AT4G25620	575
AT4G25630	248
AT4G25631	0
AT4G25635	0
AT4G25640	3022
AT4G25650	1473
AT4G25660	280
AT4G25670	754
AT4G25680	294
AT4G25690	142
AT4G25700	2397
AT4G25707	14
AT4G25710	90
AT4G25719	1
AT4G25720	132
AT4G25730	378
AT4G25740	1608
AT4G25750	2
AT4G25760	1
AT4G25770	208
AT4G25780	72
AT4G25790	0
AT4G25800	52
AT4G25810	18
AT4G25820	1
AT4G25830	431
AT4G25835	16
AT4G25840	204
AT4G25845	0
AT4G25850	36
AT4G25860	0
AT4G25870	155
AT4G25880	576
AT4G25885	9
AT4G25890	501
AT4G25900	326
AT4G25910	669
AT4G25920	0
AT4G25930	0
AT4G25940	185
AT4G25950	2
AT4G25960	1236
AT4G25970	249
AT4G25980	1
AT4G25990	20
AT4G26000	311
AT4G26010	1
AT4G26020	0
AT4G26030	0
AT4G26040	0
AT4G26050	0
AT4G26055	31
AT4G26060	65
AT4G26070	162
AT4G26080	1096
AT4G26090	0
AT4G26095	0
AT4G26100	402
AT4G26110	1052
AT4G26120	17
AT4G26130	315
AT4G26140	108
AT4G26145	0
AT4G26150	240
AT4G26160	218
AT4G26170	5
AT4G26180	55
AT4G26190	660
AT4G26200	0
AT4G26210	316
AT4G26220	6
AT4G26225	0
AT4G26230	1026
AT4G26240	92
AT4G26250	0
AT4G26255	15
AT4G26260	0
AT4G26270	116
AT4G26280	0
AT4G26288	12
AT4G26290	0
AT4G26300	851
AT4G26310	226
AT4G26320	0
AT4G26330	0
AT4G26340	0
AT4G26350	0
AT4G26360	0
AT4G26365	0
AT4G26370	185
AT4G26375	0
AT4G26380	0
AT4G26385	0
AT4G26390	2
AT4G26400	408
AT4G26410	492
AT4G26415	14
AT4G26420	0
AT4G26430	74
AT4G26440	0
AT4G26450	473
AT4G26455	322
AT4G26460	0
AT4G26466	0
AT4G26470	17
AT4G26480	497
AT4G26483	0
AT4G26485	0
AT4G26488	4
AT4G26490	0
AT4G26500	0
AT4G26510	245
AT4G26520	426
AT4G26530	4641
AT4G26540	102
AT4G26542	0
AT4G26550	86
AT4G26555	504
AT4G26560	0
AT4G26570	320
AT4G26580	32
AT4G26582	0
AT4G26590	1
AT4G26600	119
AT4G26610	371
AT4G26620	247
AT4G26630	2703
AT4G26640	709
AT4G26650	499
AT4G26660	45
AT4G26670	28
AT4G26675	0
AT4G26680	23
AT4G26690	592
AT4G26700	949
AT4G26701	2
AT4G26710	1620
AT4G26720	267
AT4G26730	0
AT4G26740	0
AT4G26750	159
AT4G26760	119
AT4G26770	0
AT4G26780	323
AT4G26790	49
AT4G26795	2
AT4G26800	17
AT4G26810	69
AT4G26820	0
AT4G26830	14
AT4G26840	1052
AT4G26850	33205
AT4G26860	2164
AT4G26870	754
AT4G26880	0
AT4G26890	9
AT4G26900	560
AT4G26910	479
AT4G26920	0
AT4G26930	1
AT4G26940	824
AT4G26950	111
AT4G26960	52
AT4G26965	96
AT4G26970	2162
AT4G26980	116
AT4G26990	48
AT4G27000	1420
AT4G27010	125
AT4G27020	433
AT4G27030	1145
AT4G27040	421
AT4G27050	212
AT4G27052	0
AT4G27060	283
AT4G27070	334
AT4G27080	294
AT4G27090	4055
AT4G27100	125
AT4G27110	0
AT4G27120	268
AT4G27130	377
AT4G27140	0
AT4G27150	0
AT4G27160	0
AT4G27170	0
AT4G27180	468
AT4G27190	0
AT4G27200	0
AT4G27210	0
AT4G27220	1
AT4G27230	684
AT4G27240	92
AT4G27250	1
AT4G27260	120
AT4G27270	63
AT4G27280	2118
AT4G27290	10
AT4G27300	234
AT4G27310	1234
AT4G27320	490
AT4G27330	0
AT4G27340	424
AT4G27350	219
AT4G27360	221
AT4G27370	87
AT4G27380	226
AT4G27390	367
AT4G27395	0
AT4G27400	0
AT4G27410	309
AT4G27415	0
AT4G27420	0
AT4G27430	1424
AT4G27435	76
AT4G27440	321
AT4G27450	167
AT4G27460	1
AT4G27470	102
AT4G27480	15
AT4G27490	127
AT4G27500	1245
AT4G27510	11
AT4G27520	4834
AT4G27530	3
AT4G27540	72
AT4G27550	0
AT4G27560	379
AT4G27565	0
AT4G27570	1
AT4G27580	7
AT4G27585	259
AT4G27590	5
AT4G27595	301
AT4G27597	0
AT4G27600	1523
AT4G27610	286
AT4G27620	68
AT4G27630	80
AT4G27640	556
AT4G27650	494
AT4G27652	1082
AT4G27654	513
AT4G27657	1630
AT4G27660	14
AT4G27670	0
AT4G27680	685
AT4G27690	181
AT4G27700	1309
AT4G27710	384
AT4G27720	560
AT4G27730	103
AT4G27740	310
AT4G27745	212
AT4G27750	205
AT4G27760	268
AT4G27765	3
AT4G27780	184
AT4G27790	0
AT4G27800	1628
AT4G27810	4
AT4G27820	668
AT4G27830	593
AT4G27840	100
AT4G27845	0
AT4G27850	1
AT4G27852	4
AT4G27860	57
AT4G27870	202
AT4G27875	0
AT4G27880	169
AT4G27885	0
AT4G27890	0
AT4G27900	99
AT4G27910	131
AT4G27920	0
AT4G27940	496
AT4G27950	4
AT4G27960	3936
AT4G27970	0
AT4G27980	0
AT4G27990	541
AT4G28000	0
AT4G28005	0
AT4G28010	38
AT4G28020	63
AT4G28025	2668
AT4G28030	1287
AT4G28040	0
AT4G28050	104
AT4G28060	590
AT4G28068	0
AT4G28070	35
AT4G28080	10339
AT4G28085	14
AT4G28088	0
AT4G28090	0
AT4G28100	350
AT4G28110	6
AT4G28130	0
AT4G28140	36
AT4G28150	43
AT4G28160	0
AT4G28162	17
AT4G28170	1
AT4G28180	6
AT4G28190	67
AT4G28200	258
AT4G28210	314
AT4G28220	308
AT4G28230	37
AT4G28240	207
AT4G28250	329
AT4G28260	762
AT4G28270	1232
AT4G28280	0
AT4G28290	0
AT4G28300	988
AT4G28310	92
AT4G28320	39
AT4G28330	23
AT4G28340	0
AT4G28350	98
AT4G28360	437
AT4G28362	0
AT4G28365	0
AT4G28370	205
AT4G28380	23
AT4G28390	63
AT4G28395	1
AT4G28397	0
AT4G28400	841
AT4G28405	6
AT4G28410	1
AT4G28420	5
AT4G28430	11
AT4G28440	503
AT4G28450	192
AT4G28460	1
AT4G28470	515
AT4G28480	508
AT4G28485	11
AT4G28490	285
AT4G28500	23
AT4G28510	449
AT4G28520	0
AT4G28530	0
AT4G28540	295
AT4G28550	62
AT4G28556	0
AT4G28560	6
AT4G28570	244
AT4G28580	0
AT4G28590	91
AT4G28600	399
AT4G28610	752
AT4G28620	0
AT4G28630	196
AT4G28640	161
AT4G28650	6
AT4G28652	0
AT4G28660	3378
AT4G28670	0
AT4G28680	4
AT4G28690	32
AT4G28700	17
AT4G28703	1
AT4G28706	632
AT4G28710	295
AT4G28720	7
AT4G28730	621
AT4G28740	934
AT4G28750	7638
AT4G28755	0
AT4G28760	744
AT4G28770	317
AT4G28775	0
AT4G28780	330
AT4G28790	1
AT4G28800	0
AT4G28811	0
AT4G28815	0
AT4G28820	52
AT4G28830	124
AT4G28840	1
AT4G28850	0
AT4G28860	599
AT4G28870	0
AT4G28880	692
AT4G28890	1
AT4G28900	18
AT4G28910	525
AT4G28915	0
AT4G28920	0
AT4G28930	0
AT4G28940	0
AT4G28950	10
AT4G28960	0
AT4G28970	0
AT4G28980	182
AT4G28990	62
AT4G29000	85
AT4G29010	1095
AT4G29020	272
AT4G29030	25
AT4G29033	0
AT4G29035	0
AT4G29037	0
AT4G29040	768
AT4G29050	41
AT4G29060	5807
AT4G29070	1415
AT4G29080	281
AT4G29090	0
AT4G29100	784
AT4G29103	0
AT4G29110	129
AT4G29120	395
AT4G29130	1140
AT4G29140	35
AT4G29150	0
AT4G29160	1389
AT4G29170	33
AT4G29180	0
AT4G29190	117
AT4G29200	0
AT4G29210	174
AT4G29220	1885
AT4G29230	32
AT4G29240	69
AT4G29250	5
AT4G29260	318
AT4G29270	1
AT4G29273	0
AT4G29276	0
AT4G29280	0
AT4G29281	0
AT4G29283	0
AT4G29285	0
AT4G29290	0
AT4G29300	0
AT4G29305	0
AT4G29310	64
AT4G29330	309
AT4G29340	0
AT4G29350	7294
AT4G29360	65
AT4G29370	0
AT4G29380	349
AT4G29390	536
AT4G29400	127
AT4G29410	2146
AT4G29415	0
AT4G29420	71
AT4G29430	164
AT4G29440	158
AT4G29450	0
AT4G29460	0
AT4G29470	0
AT4G29480	1481
AT4G29490	444
AT4G29510	249
AT4G29520	123
AT4G29530	31
AT4G29540	36
AT4G29548	0
AT4G29550	2
AT4G29560	8
AT4G29570	1
AT4G29580	0
AT4G29590	1057
AT4G29600	0
AT4G29610	0
AT4G29620	0
AT4G29630	0
AT4G29640	0
AT4G29650	0
AT4G29654	0
AT4G29658	4
AT4G29660	98
AT4G29670	1256
AT4G29680	306
AT4G29690	2
AT4G29700	138
AT4G29710	0
AT4G29720	421
AT4G29730	87
AT4G29735	257
AT4G29740	61
AT4G29750	500
AT4G29760	1
AT4G29770	6
AT4G29780	3342
AT4G29790	358
AT4G29800	3
AT4G29810	497
AT4G29820	111
AT4G29830	91
AT4G29840	606
AT4G29850	1
AT4G29860	83
AT4G29870	222
AT4G29880	8
AT4G29890	282
AT4G29900	823
AT4G29905	924
AT4G29910	100
AT4G29920	79
AT4G29930	2
AT4G29940	179
AT4G29950	1032
AT4G29960	223
AT4G29970	0
AT4G29980	0
AT4G29990	35
AT4G30000	81
AT4G30010	2118
AT4G30020	730
AT4G30030	0
AT4G30040	0
AT4G30050	0
AT4G30060	304
AT4G30064	0
AT4G30067	0
AT4G30070	0
AT4G30072	0
AT4G30074	0
AT4G30080	185
AT4G30090	15
AT4G30097	0
AT4G30100	943
AT4G30110	305
AT4G30120	1
AT4G30130	20
AT4G30140	0
AT4G30150	177
AT4G30160	647
AT4G30170	1
AT4G30180	15
AT4G30190	2035
AT4G30200	1041
AT4G30210	3731
AT4G30220	780
AT4G30230	30
AT4G30240	170
AT4G30250	2
AT4G30260	273
AT4G30270	445
AT4G30280	29
AT4G30290	118
AT4G30300	0
AT4G30310	1185
AT4G30320	0
AT4G30330	242
AT4G30340	176
AT4G30350	457
AT4G30360	104
AT4G30370	4
AT4G30380	0
AT4G30390	140
AT4G30400	201
AT4G30410	31
AT4G30420	0
AT4G30430	6
AT4G30440	2226
AT4G30450	328
AT4G30460	348
AT4G30470	2395
AT4G30480	393
AT4G30490	1080
AT4G30500	42
AT4G30510	112
AT4G30520	240
AT4G30530	4937
AT4G30540	0
AT4G30550	366
AT4G30560	39
AT4G30570	45
AT4G30580	717
AT4G30590	0
AT4G30600	1495
AT4G30610	346
AT4G30620	474
AT4G30630	149
AT4G30640	0
AT4G30650	83
AT4G30660	6
AT4G30662	0
AT4G30670	3
AT4G30680	29
AT4G30690	415
AT4G30700	14
AT4G30710	67
AT4G30720	383
AT4G30730	0
AT4G30740	0
AT4G30750	280
AT4G30760	565
AT4G30770	0
AT4G30780	261
AT4G30790	416
AT4G30800	110
AT4G30810	824
AT4G30820	124
AT4G30825	338
AT4G30830	28
AT4G30840	79
AT4G30845	37
AT4G30850	27
AT4G30860	87
AT4G30870	23
AT4G30872	0
AT4G30880	0
AT4G30890	426
AT4G30900	120
AT4G30910	106
AT4G30920	1369
AT4G30930	184
AT4G30935	127
AT4G30940	14
AT4G30950	5661
AT4G30960	2926
AT4G30970	0
AT4G30972	0
AT4G30975	14
AT4G30980	50
AT4G30990	511
AT4G30993	1267
AT4G30996	432
AT4G31000	186
AT4G31010	99
AT4G31020	1
AT4G31030	0
AT4G31040	491
AT4G31050	42
AT4G31060	25
AT4G31070	21
AT4G31073	0
AT4G31075	0
AT4G31080	338
AT4G31100	6
AT4G31110	12
AT4G31115	517
AT4G31120	329
AT4G31130	375
AT4G31140	238
AT4G31150	82
AT4G31160	342
AT4G31170	900
AT4G31180	807
AT4G31190	0
AT4G31196	0
AT4G31200	150
AT4G31210	422
AT4G31230	2
AT4G31240	64
AT4G31248	0
AT4G31250	6
AT4G31260	0
AT4G31265	0
AT4G31270	47
AT4G31280	0
AT4G31290	337
AT4G31300	963
AT4G31310	1446
AT4G31320	0
AT4G31330	114
AT4G31340	1081
AT4G31350	216
AT4G31351	4
AT4G31354	2
AT4G31355	5
AT4G31360	50
AT4G31370	1
AT4G31380	0
AT4G31390	1350
AT4G31398	3
AT4G31400	53
AT4G31405	7
AT4G31408	14
AT4G31410	208
AT4G31420	322
AT4G31430	251
AT4G31440	38
AT4G31441	1
AT4G31450	341
AT4G31460	242
AT4G31470	0
AT4G31480	904
AT4G31490	607
AT4G31500	4591
AT4G31510	187
AT4G31520	6
AT4G31530	1328
AT4G31540	0
AT4G31550	395
AT4G31560	601
AT4G31570	572
AT4G31580	605
AT4G31590	569
AT4G31600	73
AT4G31610	0
AT4G31615	5
AT4G31620	3
AT4G31630	0
AT4G31640	0
AT4G31650	59
AT4G31660	0
AT4G31670	125
AT4G31680	0
AT4G31685	0
AT4G31690	0
AT4G31695	0
AT4G31700	2345
AT4G31710	0
AT4G31715	0
AT4G31720	345
AT4G31730	2
AT4G31740	0
AT4G31750	256
AT4G31760	0
AT4G31770	106
AT4G31780	1474
AT4G31790	150
AT4G31800	304
AT4G31805	3
AT4G31810	168
AT4G31820	384
AT4G31830	0
AT4G31840	131
AT4G31850	479
AT4G31860	756
AT4G31870	1212
AT4G31875	0
AT4G31877	0
AT4G31880	592
AT4G31890	32
AT4G31895	0
AT4G31900	0
AT4G31910	25
AT4G31920	208
AT4G31930	59
AT4G31940	0
AT4G31950	0
AT4G31960	0
AT4G31970	0
AT4G31980	166
AT4G31985	821
AT4G31990	2918
AT4G32000	33
AT4G32010	338
AT4G32020	5996
AT4G32030	747
AT4G32040	374
AT4G32050	104
AT4G32060	2810
AT4G32070	375
AT4G32080	1
AT4G32090	0
AT4G32100	0
AT4G32105	0
AT4G32110	0
AT4G32120	175
AT4G32130	375
AT4G32140	181
AT4G32150	606
AT4G32160	287
AT4G32170	0
AT4G32175	106
AT4G32180	654
AT4G32190	1480
AT4G32200	43
AT4G32205	1
AT4G32208	2
AT4G32210	67
AT4G32212	3
AT4G32215	0
AT4G32220	0
AT4G32230	0
AT4G32240	470
AT4G32250	414
AT4G32260	14495
AT4G32265	0
AT4G32270	215
AT4G32272	130
AT4G32280	13
AT4G32285	740
AT4G32290	106
AT4G32295	175
AT4G32300	263
AT4G32320	328
AT4G32330	925
AT4G32340	236
AT4G32342	2
AT4G32350	175
AT4G32360	147
AT4G32370	0
AT4G32375	0
AT4G32380	0
AT4G32390	496
AT4G32400	235
AT4G32410	4459
AT4G32420	707
AT4G32430	26
AT4G32440	190
AT4G32445	1
AT4G32450	65
AT4G32460	48
AT4G32470	2643
AT4G32475	0
AT4G32480	193
AT4G32490	0
AT4G32500	0
AT4G32510	1
AT4G32520	841
AT4G32530	548
AT4G32535	5
AT4G32540	0
AT4G32551	709
AT4G32560	143
AT4G32570	818
AT4G32580	0
AT4G32590	1672
AT4G32600	683
AT4G32605	131
AT4G32610	492
AT4G32620	431
AT4G32630	3
AT4G32640	663
AT4G32650	34
AT4G32660	507
AT4G32670	117
AT4G32680	163
AT4G32690	208
AT4G32700	124
AT4G32710	135
AT4G32714	0
AT4G32717	0
AT4G32720	388
AT4G32730	280
AT4G32750	98
AT4G32760	761
AT4G32765	0
AT4G32770	1546
AT4G32780	7
AT4G32790	68
AT4G32800	72
AT4G32810	0
AT4G32820	260
AT4G32830	33
AT4G32840	64
AT4G32850	495
AT4G32860	1
AT4G32870	317
AT4G32880	362
AT4G32890	20
AT4G32900	266
AT4G32910	299
AT4G32915	275
AT4G32920	494
AT4G32930	606
AT4G32940	1536
AT4G32950	9
AT4G32960	152
AT4G32970	74
AT4G32980	341
AT4G32990	7
AT4G33000	358
AT4G33010	50514
AT4G33020	2
AT4G33030	1004
AT4G33040	354
AT4G33050	1001
AT4G33060	210
AT4G33070	3
AT4G33080	1073
AT4G33090	969
AT4G33100	36
AT4G33110	791
AT4G33120	0
AT4G33130	14
AT4G33140	214
AT4G33145	0
AT4G33150	89
AT4G33160	68
AT4G33170	18
AT4G33180	110
AT4G33200	491
AT4G33210	642
AT4G33220	602
AT4G33230	0
AT4G33240	843
AT4G33250	898
AT4G33260	40
AT4G33270	48
AT4G33280	0
AT4G33290	1
AT4G33300	499
AT4G33310	0
AT4G33320	0
AT4G33330	11
AT4G33350	566
AT4G33355	0
AT4G33360	264
AT4G33370	0
AT4G33380	558
AT4G33390	3
AT4G33400	94
AT4G33410	226
AT4G33420	62
AT4G33430	341
AT4G33440	119
AT4G33450	0
AT4G33460	227
AT4G33465	0
AT4G33467	0
AT4G33470	718
AT4G33480	249
AT4G33490	125
AT4G33495	143
AT4G33500	933
AT4G33510	1555
AT4G33520	1266
AT4G33530	821
AT4G33540	279
AT4G33550	47
AT4G33560	105
AT4G33565	279
AT4G33580	1513
AT4G33585	1
AT4G33590	0
AT4G33600	0
AT4G33610	3
AT4G33620	78
AT4G33625	117
AT4G33630	1262
AT4G33640	274
AT4G33650	345
AT4G33660	366
AT4G33666	454
AT4G33670	261
AT4G33680	1571
AT4G33690	74
AT4G33700	221
AT4G33710	0
AT4G33720	0
AT4G33730	0
AT4G33735	0
AT4G33740	502
AT4G33760	577
AT4G33770	163
AT4G33780	344
AT4G33790	3
AT4G33800	0
AT4G33810	37
AT4G33820	0
AT4G33830	0
AT4G33840	0
AT4G33850	0
AT4G33860	1
AT4G33865	2378
AT4G33870	0
AT4G33880	0
AT4G33885	0
AT4G33890	229
AT4G33900	0
AT4G33905	39
AT4G33910	290
AT4G33920	1087
AT4G33925	27
AT4G33930	2
AT4G33940	278
AT4G33945	180
AT4G33950	370
AT4G33960	14
AT4G33970	2
AT4G33980	1
AT4G33985	40
AT4G33990	27
AT4G34000	2463
AT4G34020	303
AT4G34030	469
AT4G34035	0
AT4G34040	546
AT4G34050	4725
AT4G34060	170
AT4G34065	0
AT4G34070	170
AT4G34071	0
AT4G34080	0
AT4G34090	1154
AT4G34100	1229
AT4G34103	0
AT4G34110	4921
AT4G34120	809
AT4G34131	26
AT4G34135	419
AT4G34138	134
AT4G34139	0
AT4G34140	334
AT4G34150	3266
AT4G34160	275
AT4G34170	1
AT4G34180	607
AT4G34190	6523
AT4G34200	791
AT4G34210	0
AT4G34215	323
AT4G34220	448
AT4G34230	667
AT4G34240	1787
AT4G34250	51
AT4G34260	735
AT4G34265	532
AT4G34270	260
AT4G34280	366
AT4G34290	609
AT4G34300	1
AT4G34310	207
AT4G34320	8
AT4G34330	0
AT4G34332	0
AT4G34340	49
AT4G34345	0
AT4G34350	9372
AT4G34360	43
AT4G34370	235
AT4G34380	2
AT4G34390	426
AT4G34400	7
AT4G34410	538
AT4G34412	70
AT4G34415	0
AT4G34419	0
AT4G34420	5
AT4G34430	327
AT4G34440	1
AT4G34450	2043
AT4G34460	701
AT4G34470	3
AT4G34480	614
AT4G34490	943
AT4G34500	101
AT4G34510	2
AT4G34520	0
AT4G34530	0
AT4G34540	132
AT4G34550	187
AT4G34555	193
AT4G34560	214
AT4G34570	130
AT4G34580	10
AT4G34590	85
AT4G34600	42
AT4G34610	624
AT4G34620	11014
AT4G34630	1128
AT4G34640	878
AT4G34650	206
AT4G34660	277
AT4G34670	2508
AT4G34680	278
AT4G34690	0
AT4G34695	0
AT4G34700	1323
AT4G34710	6491
AT4G34720	2598
AT4G34730	901
AT4G34740	281
AT4G34750	39
AT4G34760	167
AT4G34770	7
AT4G34780	0
AT4G34790	2
AT4G34800	1
AT4G34810	1
AT4G34830	1600
AT4G34840	81
AT4G34850	0
AT4G34860	13
AT4G34870	7230
AT4G34880	8
AT4G34881	74
AT4G34890	450
AT4G34900	66
AT4G34910	151
AT4G34920	592
AT4G34930	9
AT4G34940	0
AT4G34950	54
AT4G34960	141
AT4G34970	3
AT4G34975	0
AT4G34980	828
AT4G34990	87
AT4G35000	3131
AT4G35010	0
AT4G35020	286
AT4G35025	0
AT4G35030	43
AT4G35040	383
AT4G35050	98
AT4G35060	57
AT4G35070	13
AT4G35080	239
AT4G35090	57898
AT4G35100	6113
AT4G35110	170
AT4G35120	0
AT4G35130	32
AT4G35140	236
AT4G35150	0
AT4G35160	2
AT4G35165	0
AT4G35170	1
AT4G35180	34
AT4G35190	1
AT4G35200	0
AT4G35210	0
AT4G35220	363
AT4G35230	597
AT4G35240	306
AT4G35250	4799
AT4G35260	762
AT4G35270	575
AT4G35280	0
AT4G35290	336
AT4G35295	1
AT4G35300	548
AT4G35310	609
AT4G35320	458
AT4G35335	205
AT4G35350	334
AT4G35360	478
AT4G35370	0
AT4G35375	1
AT4G35380	6
AT4G35390	1
AT4G35400	0
AT4G35410	115
AT4G35420	64
AT4G35430	0
AT4G35440	232
AT4G35450	6318
AT4G35460	299
AT4G35470	281
AT4G35480	12
AT4G35485	0
AT4G35490	315
AT4G35500	34
AT4G35510	163
AT4G35519	0
AT4G35520	8
AT4G35530	78
AT4G35540	38
AT4G35550	326
AT4G35560	236
AT4G35570	542
AT4G35580	387
AT4G35590	2
AT4G35600	374
AT4G35610	0
AT4G35620	31
AT4G35630	237
AT4G35640	61
AT4G35650	0
AT4G35655	5
AT4G35660	0
AT4G35670	0
AT4G35680	0
AT4G35685	4
AT4G35690	0
AT4G35700	0
AT4G35710	0
AT4G35720	6
AT4G35725	0
AT4G35730	44
AT4G35731	0
AT4G35733	0
AT4G35740	130
AT4G35750	646
AT4G35760	866
AT4G35770	28
AT4G35780	695
AT4G35783	56
AT4G35785	307
AT4G35790	400
AT4G35800	1171
AT4G35810	0
AT4G35820	0
AT4G35830	2745
AT4G35840	44
AT4G35850	345
AT4G35860	502
AT4G35870	131
AT4G35880	130
AT4G35890	459
AT4G35900	30
AT4G35905	119
AT4G35910	109
AT4G35920	611
AT4G35930	50
AT4G35940	127
AT4G35950	549
AT4G35970	84
AT4G35980	223
AT4G35985	95
AT4G35987	72
AT4G36000	13
AT4G36010	24
AT4G36020	236
AT4G36030	0
AT4G36032	0
AT4G36040	827
AT4G36050	48
AT4G36052	0
AT4G36060	4
AT4G36070	0
AT4G36080	349
AT4G36090	116
AT4G36100	1
AT4G36105	25
AT4G36110	34
AT4G36120	65
AT4G36130	899
AT4G36140	198
AT4G36150	77
AT4G36160	28
AT4G36170	0
AT4G36180	39
AT4G36190	689
AT4G36195	1095
AT4G36197	0
AT4G36210	764
AT4G36220	2236
AT4G36230	130
AT4G36240	227
AT4G36245	0
AT4G36250	1692
AT4G36260	49
AT4G36270	49
AT4G36280	114
AT4G36290	167
AT4G36350	0
AT4G36360	2674
AT4G36370	0
AT4G36380	109
AT4G36390	1077
AT4G36400	329
AT4G36410	227
AT4G36420	235
AT4G36430	16
AT4G36440	317
AT4G36450	4
AT4G36460	1
AT4G36470	290
AT4G36480	305
AT4G36490	0
AT4G36500	916
AT4G36510	0
AT4G36515	94
AT4G36520	476
AT4G36530	1973
AT4G36540	1169
AT4G36550	209
AT4G36560	0
AT4G36570	73
AT4G36580	120
AT4G36590	10
AT4G36600	4
AT4G36610	3
AT4G36620	8
AT4G36630	300
AT4G36635	0
AT4G36640	583
AT4G36648	800
AT4G36650	132
AT4G36660	366
AT4G36670	26
AT4G36680	93
AT4G36690	1150
AT4G36700	0
AT4G36710	371
AT4G36720	103
AT4G36730	726
AT4G36740	0
AT4G36750	151
AT4G36760	386
AT4G36770	5
AT4G36780	430
AT4G36790	41
AT4G36791	0
AT4G36795	0
AT4G36800	1764
AT4G36808	0
AT4G36810	1
AT4G36820	5
AT4G36830	22
AT4G36840	87
AT4G36850	165
AT4G36860	273
AT4G36870	489
AT4G36880	0
AT4G36890	274
AT4G36900	74
AT4G36910	396
AT4G36920	85
AT4G36925	0
AT4G36930	13
AT4G36940	570
AT4G36945	55
AT4G36950	29
AT4G36960	453
AT4G36970	128
AT4G36980	1245
AT4G36990	808
AT4G37000	723
AT4G37010	2
AT4G37020	189
AT4G37022	7
AT4G37030	13
AT4G37040	1204
AT4G37050	1
AT4G37060	0
AT4G37070	0
AT4G37080	548
AT4G37090	124
AT4G37095	16
AT4G37100	195
AT4G37110	120
AT4G37120	669
AT4G37130	141
AT4G37140	5
AT4G37150	94
AT4G37160	1
AT4G37170	20
AT4G37175	0
AT4G37180	523
AT4G37190	92
AT4G37200	874
AT4G37210	230
AT4G37220	8
AT4G37225	12
AT4G37230	4
AT4G37235	8
AT4G37240	12
AT4G37250	142
AT4G37260	147
AT4G37270	1053
AT4G37280	274
AT4G37290	8
AT4G37295	7
AT4G37300	1126
AT4G37310	1252
AT4G37320	305
AT4G37330	693
AT4G37340	0
AT4G37360	0
AT4G37370	35
AT4G37380	60
AT4G37390	0
AT4G37400	140
AT4G37409	0
AT4G37410	0
AT4G37420	0
AT4G37430	0
AT4G37432	0
AT4G37435	0
AT4G37440	515
AT4G37445	27
AT4G37450	124
AT4G37460	1524
AT4G37470	588
AT4G37480	123
AT4G37483	21
AT4G37490	11
AT4G37500	0
AT4G37510	897
AT4G37520	291
AT4G37530	83
AT4G37540	81
AT4G37550	1105
AT4G37553	9
AT4G37560	322
AT4G37570	0
AT4G37580	70
AT4G37590	878
AT4G37608	60
AT4G37610	2154
AT4G37620	1
AT4G37630	53
AT4G37640	460
AT4G37650	181
AT4G37660	71
AT4G37670	123
AT4G37680	421
AT4G37682	16
AT4G37685	5
AT4G37690	14
AT4G37700	0
AT4G37705	0
AT4G37710	0
AT4G37720	0
AT4G37730	20
AT4G37740	21
AT4G37750	88
AT4G37760	4107
AT4G37770	2
AT4G37780	0
AT4G37790	847
AT4G37800	3599
AT4G37810	12
AT4G37820	450
AT4G37830	2130
AT4G37840	0
AT4G37850	0
AT4G37860	2
AT4G37870	1421
AT4G37880	336
AT4G37890	4
AT4G37895	0
AT4G37900	22
AT4G37910	1512
AT4G37920	277
AT4G37925	3575
AT4G37930	55915
AT4G37940	0
AT4G37950	0
AT4G37970	29
AT4G37980	3041
AT4G37990	26
AT4G38000	1
AT4G38005	0
AT4G38010	18
AT4G38020	138
AT4G38030	0
AT4G38040	208
AT4G38050	13
AT4G38060	673
AT4G38062	17
AT4G38065	0
AT4G38070	0
AT4G38080	9
AT4G38090	223
AT4G38092	8
AT4G38100	386
AT4G38120	325
AT4G38130	883
AT4G38140	0
AT4G38150	101
AT4G38160	507
AT4G38170	88
AT4G38180	16
AT4G38190	0
AT4G38200	315
AT4G38210	1
AT4G38213	2
AT4G38215	2
AT4G38220	1115
AT4G38225	756
AT4G38230	71
AT4G38240	262
AT4G38250	1
AT4G38260	186
AT4G38270	256
AT4G38280	113
AT4G38290	1
AT4G38300	29
AT4G38310	5
AT4G38320	64
AT4G38330	40
AT4G38340	11
AT4G38350	1041
AT4G38360	422
AT4G38370	75
AT4G38380	47
AT4G38390	0
AT4G38400	30
AT4G38401	0
AT4G38405	0
AT4G38410	2
AT4G38420	424
AT4G38430	1249
AT4G38440	200
AT4G38460	812
AT4G38470	504
AT4G38480	78
AT4G38490	329
AT4G38495	65
AT4G38500	223
AT4G38510	1513
AT4G38520	733
AT4G38530	37
AT4G38540	3
AT4G38545	7
AT4G38550	0
AT4G38552	11
AT4G38560	44
AT4G38570	102
AT4G38580	50
AT4G38590	0
AT4G38600	1576
AT4G38620	434
AT4G38630	889
AT4G38640	360
AT4G38650	44
AT4G38660	226
AT4G38670	92
AT4G38680	1299
AT4G38690	375
AT4G38700	47
AT4G38710	611
AT4G38730	225
AT4G38740	9009
AT4G38760	578
AT4G38770	7098
AT4G38775	0
AT4G38780	16
AT4G38781	0
AT4G38790	209
AT4G38800	1496
AT4G38810	2346
AT4G38820	0
AT4G38825	0
AT4G38830	1
AT4G38840	435
AT4G38850	94
AT4G38860	595
AT4G38870	0
AT4G38880	0
AT4G38890	300
AT4G38900	292
AT4G38905	0
AT4G38910	98
AT4G38920	1844
AT4G38930	420
AT4G38932	356
AT4G38940	60
AT4G38950	776
AT4G38960	559
AT4G38970	62397
AT4G38980	148
AT4G38990	0
AT4G39000	2
AT4G39010	17
AT4G39020	0
AT4G39030	65
AT4G39040	1175
AT4G39050	717
AT4G39060	1
AT4G39070	5
AT4G39080	2508
AT4G39090	1362
AT4G39100	1171
AT4G39110	4
AT4G39120	182
AT4G39130	0
AT4G39140	228
AT4G39150	790
AT4G39160	153
AT4G39170	302
AT4G39180	96
AT4G39190	130
AT4G39195	0
AT4G39200	3027
AT4G39210	592
AT4G39220	262
AT4G39230	37
AT4G39235	152
AT4G39240	217
AT4G39250	2
AT4G39260	1229
AT4G39270	246
AT4G39280	516
AT4G39290	0
AT4G39300	226
AT4G39320	78
AT4G39330	5422
AT4G39340	28
AT4G39345	0
AT4G39350	1146
AT4G39360	0
AT4G39361	16
AT4G39363	3
AT4G39364	17
AT4G39366	19
AT4G39370	50
AT4G39380	39
AT4G39390	54
AT4G39400	827
AT4G39403	0
AT4G39404	0
AT4G39410	9
AT4G39420	541
AT4G39460	769
AT4G39470	196
AT4G39480	6
AT4G39490	0
AT4G39500	1
AT4G39510	242
AT4G39520	846
AT4G39530	20
AT4G39540	1036
AT4G39550	23
AT4G39560	81
AT4G39570	97
AT4G39580	2
AT4G39590	0
AT4G39600	17
AT4G39610	0
AT4G39615	0
AT4G39620	236
AT4G39630	25
AT4G39640	819
AT4G39650	2
AT4G39660	362
AT4G39670	49
AT4G39672	0
AT4G39675	6
AT4G39680	1457
AT4G39690	426
AT4G39700	0
AT4G39710	1504
AT4G39720	3
AT4G39730	1381
AT4G39740	85
AT4G39745	0
AT4G39750	0
AT4G39753	0
AT4G39756	0
AT4G39760	0
AT4G39770	416
AT4G39780	327
AT4G39790	4
AT4G39795	0
AT4G39800	11888
AT4G39810	15
AT4G39820	167
AT4G39830	12
AT4G39838	0
AT4G39840	0
AT4G39850	929
AT4G39860	134
AT4G39865	0
AT4G39870	235
AT4G39880	433
AT4G39890	72
AT4G39900	202
AT4G39910	572
AT4G39917	0
AT4G39920	62
AT4G39925	7
AT4G39930	27
AT4G39940	2311
AT4G39950	1296
AT4G39952	25
AT4G39955	78
AT4G39960	1072
AT4G39970	840
AT4G39980	691
AT4G39985	0
AT4G39990	222
AT4G40000	55
AT4G40010	25
AT4G40011	0
AT4G40020	6
AT4G40030	3872
AT4G40040	3567
AT4G40042	58
AT4G40045	319
AT4G40050	386
AT4G40060	670
AT4G40063	0
AT4G40065	6
AT4G40070	14
AT4G40080	0
AT4G40085	0
AT4G40090	0
AT4G40100	0
AT5G00730	0
AT5G00735	0
AT5G00740	0
AT5G00745	0
AT5G00750	1
AT5G00755	4
AT5G00760	2
AT5G00765	4
AT5G00770	0
AT5G00775	0
AT5G00780	4
AT5G00785	0
AT5G00790	4
AT5G00795	0
AT5G00800	0
AT5G00805	0
AT5G00810	0
AT5G00815	0
AT5G00820	0
AT5G00825	0
AT5G00835	0
AT5G00840	0
AT5G00845	0
AT5G00850	0
AT5G00855	0
AT5G00860	0
AT5G00865	0
AT5G00870	0
AT5G00875	4
AT5G00880	0
AT5G00885	0
AT5G00895	0
AT5G00900	0
AT5G00905	0
AT5G00910	0
AT5G00920	0
AT5G00925	2
AT5G00930	0
AT5G00935	0
AT5G00940	0
AT5G00950	0
AT5G00955	0
AT5G00960	0
AT5G00965	2
AT5G00970	0
AT5G00975	0
AT5G00980	48
AT5G00985	23
AT5G00990	0
AT5G00995	0
AT5G01005	0
AT5G01010	891
AT5G01015	78
AT5G01017	0
AT5G01020	743
AT5G01030	357
AT5G01040	13
AT5G01045	5
AT5G01050	0
AT5G01055	4
AT5G01060	1
AT5G01065	0
AT5G01070	5
AT5G01075	65
AT5G01080	0
AT5G01090	598
AT5G01095	0
AT5G01100	97
AT5G01105	0
AT5G01110	34
AT5G01115	1
AT5G01120	0
AT5G01125	0
AT5G01130	0
AT5G01135	0
AT5G01140	0
AT5G01145	0
AT5G01150	0
AT5G01155	0
AT5G01160	163
AT5G01165	0
AT5G01170	81
AT5G01175	17
AT5G01180	34
AT5G01185	0
AT5G01190	43
AT5G01195	0
AT5G01200	9
AT5G01205	1
AT5G01210	0
AT5G01215	0
AT5G01220	857
AT5G01225	0
AT5G01230	82
AT5G01235	1
AT5G01240	473
AT5G01245	1
AT5G01250	2
AT5G01255	0
AT5G01260	813
AT5G01265	0
AT5G01270	591
AT5G01275	0
AT5G01280	0
AT5G01285	0
AT5G01290	369
AT5G01295	0
AT5G01300	24
AT5G01305	0
AT5G01310	80
AT5G01315	0
AT5G01320	49
AT5G01325	0
AT5G01330	0
AT5G01335	3
AT5G01340	160
AT5G01345	2
AT5G01350	1216
AT5G01360	26
AT5G01365	0
AT5G01370	81
AT5G01375	0
AT5G01380	7
AT5G01385	0
AT5G01390	133
AT5G01395	0
AT5G01400	352
AT5G01405	0
AT5G01410	6822
AT5G01415	0
AT5G01420	3
AT5G01425	0
AT5G01430	109
AT5G01435	0
AT5G01440	0
AT5G01445	12
AT5G01450	154
AT5G01455	0
AT5G01460	387
AT5G01465	0
AT5G01470	123
AT5G01475	0
AT5G01480	19
AT5G01485	0
AT5G01490	0
AT5G01495	0
AT5G01500	262
AT5G01505	3
AT5G01510	155
AT5G01515	1
AT5G01520	197
AT5G01530	35299
AT5G01535	0
AT5G01540	0
AT5G01542	0
AT5G01545	6
AT5G01550	5
AT5G01555	0
AT5G01560	156
AT5G01565	0
AT5G01570	4
AT5G01575	0
AT5G01580	0
AT5G01585	0
AT5G01590	1488
AT5G01595	19
AT5G01600	886
AT5G01605	0
AT5G01610	78
AT5G01615	0
AT5G01620	121
AT5G01630	71
AT5G01635	0
AT5G01640	19
AT5G01645	0
AT5G01650	814
AT5G01655	0
AT5G01660	22
AT5G01665	0
AT5G01670	193
AT5G01675	0
AT5G01680	1
AT5G01685	0
AT5G01690	0
AT5G01695	0
AT5G01700	21
AT5G01705	0
AT5G01710	990
AT5G01715	3
AT5G01720	65
AT5G01725	0
AT5G01730	17
AT5G01732	0
AT5G01735	0
AT5G01740	36
AT5G01745	0
AT5G01747	0
AT5G01750	3506
AT5G01755	0
AT5G01760	7
AT5G01765	0
AT5G01770	307
AT5G01775	10
AT5G01780	230
AT5G01785	0
AT5G01790	345
AT5G01795	0
AT5G01800	633
AT5G01805	0
AT5G01810	567
AT5G01815	0
AT5G01820	1532
AT5G01825	0
AT5G01830	16
AT5G01835	0
AT5G01840	51
AT5G01845	0
AT5G01850	191
AT5G01855	0
AT5G01860	0
AT5G01865	0
AT5G01870	0
AT5G01875	0
AT5G01880	137
AT5G01881	0
AT5G01885	0
AT5G01890	189
AT5G01895	0
AT5G01900	0
AT5G01910	17
AT5G01915	0
AT5G01920	1035
AT5G01925	0
AT5G01930	230
AT5G01935	0
AT5G01940	13
AT5G01945	0
AT5G01950	98
AT5G01955	0
AT5G01960	491
AT5G01965	0
AT5G01970	93
AT5G01975	0
AT5G01980	154
AT5G01985	0
AT5G01990	112
AT5G01995	1
AT5G02000	0
AT5G02010	101
AT5G02015	0
AT5G02020	245
AT5G02025	0
AT5G02030	126
AT5G02035	0
AT5G02040	210
AT5G02045	0
AT5G02050	390
AT5G02055	1
AT5G02060	39
AT5G02065	1
AT5G02070	0
AT5G02075	0
AT5G02080	44
AT5G02085	0
AT5G02090	16
AT5G02095	0
AT5G02100	66
AT5G02105	0
AT5G02110	0
AT5G02115	0
AT5G02120	5266
AT5G02125	1
AT5G02130	100
AT5G02135	0
AT5G02140	5
AT5G02145	0
AT5G02150	82
AT5G02155	1
AT5G02160	1814
AT5G02170	1
AT5G02175	0
AT5G02180	146
AT5G02185	0
AT5G02190	6
AT5G02195	0
AT5G02200	2
AT5G02205	0
AT5G02210	0
AT5G02215	0
AT5G02220	3
AT5G02225	2
AT5G02230	582
AT5G02240	2527
AT5G02244	0
AT5G02245	0
AT5G02250	390
AT5G02255	0
AT5G02260	121
AT5G02265	0
AT5G02270	838
AT5G02275	0
AT5G02280	201
AT5G02290	375
AT5G02295	0
AT5G02305	0
AT5G02310	768
AT5G02315	0
AT5G02320	18
AT5G02325	0
AT5G02330	0
AT5G02335	0
AT5G02340	0
AT5G02345	0
AT5G02350	0
AT5G02355	0
AT5G02360	0
AT5G02365	0
AT5G02370	20
AT5G02375	0
AT5G02380	43197
AT5G02385	0
AT5G02390	6
AT5G02395	0
AT5G02400	127
AT5G02405	0
AT5G02410	64
AT5G02415	17
AT5G02420	21
AT5G02425	7
AT5G02430	39
AT5G02435	0
AT5G02440	79
AT5G02445	0
AT5G02450	1932
AT5G02455	0
AT5G02460	86
AT5G02465	0
AT5G02470	100
AT5G02480	2072
AT5G02485	0
AT5G02490	787
AT5G02495	0
AT5G02500	26399
AT5G02502	97
AT5G02505	0
AT5G02510	3
AT5G02515	31
AT5G02520	20
AT5G02525	2
AT5G02530	287
AT5G02535	1
AT5G02540	153
AT5G02550	18
AT5G02555	0
AT5G02560	133
AT5G02565	32
AT5G02570	0
AT5G02575	24
AT5G02580	1
AT5G02590	56
AT5G02595	2
AT5G02600	280
AT5G02605	1
AT5G02610	939
AT5G02615	0
AT5G02620	311
AT5G02630	73
AT5G02635	0
AT5G02640	19
AT5G02645	0
AT5G02650	59
AT5G02655	0
AT5G02660	0
AT5G02665	0
AT5G02670	104
AT5G02675	0
AT5G02680	57
AT5G02685	0
AT5G02690	29
AT5G02695	0
AT5G02700	0
AT5G02705	3
AT5G02710	294
AT5G02715	0
AT5G02720	0
AT5G02725	0
AT5G02730	0
AT5G02735	0
AT5G02740	312
AT5G02745	1
AT5G02750	13
AT5G02755	0
AT5G02760	214
AT5G02765	0
AT5G02770	1135
AT5G02775	0
AT5G02780	2
AT5G02785	0
AT5G02790	4476
AT5G02795	0
AT5G02800	383
AT5G02805	0
AT5G02810	584
AT5G02815	0
AT5G02820	71
AT5G02825	0
AT5G02830	1527
AT5G02835	0
AT5G02840	1451
AT5G02850	100
AT5G02855	0
AT5G02860	58
AT5G02865	1
AT5G02870	2691
AT5G02875	7
AT5G02880	747
AT5G02885	0
AT5G02890	219
AT5G02895	0
AT5G02900	0
AT5G02905	0
AT5G02910	93
AT5G02915	0
AT5G02920	0
AT5G02925	0
AT5G02930	3
AT5G02935	0
AT5G02940	1252
AT5G02945	0
AT5G02950	59
AT5G02955	0
AT5G02960	4455
AT5G02965	0
AT5G02970	522
AT5G02975	0
AT5G02980	0
AT5G02985	0
AT5G02990	0
AT5G02995	0
AT5G03000	0
AT5G03005	0
AT5G03010	0
AT5G03015	0
AT5G03020	1
AT5G03025	1
AT5G03030	260
AT5G03035	0
AT5G03040	1757
AT5G03045	0
AT5G03050	86
AT5G03055	0
AT5G03060	3
AT5G03065	1
AT5G03070	138
AT5G03075	0
AT5G03080	379
AT5G03085	7
AT5G03090	0
AT5G03095	0
AT5G03100	44
AT5G03105	0
AT5G03110	62
AT5G03115	1
AT5G03120	239
AT5G03125	0
AT5G03130	15
AT5G03135	0
AT5G03140	240
AT5G03145	0
AT5G03150	11
AT5G03155	0
AT5G03160	392
AT5G03165	8
AT5G03170	120
AT5G03175	1
AT5G03180	109
AT5G03185	0
AT5G03190	641
AT5G03195	1
AT5G03200	79
AT5G03204	3
AT5G03205	0
AT5G03210	276
AT5G03215	0
AT5G03220	95
AT5G03225	0
AT5G03230	159
AT5G03235	2
AT5G03240	3740
AT5G03245	0
AT5G03250	32
AT5G03255	1
AT5G03260	162
AT5G03265	0
AT5G03270	14
AT5G03275	0
AT5G03280	936
AT5G03285	85
AT5G03290	1003
AT5G03295	0
AT5G03300	1337
AT5G03305	1
AT5G03310	0
AT5G03315	1
AT5G03320	179
AT5G03325	0
AT5G03330	180
AT5G03335	0
AT5G03340	387
AT5G03345	294
AT5G03350	242
AT5G03355	6
AT5G03360	0
AT5G03370	235
AT5G03375	0
AT5G03377	5
AT5G03380	618
AT5G03385	0
AT5G03390	27
AT5G03395	25
AT5G03400	0
AT5G03405	0
AT5G03406	67
AT5G03415	143
AT5G03420	488
AT5G03425	0
AT5G03430	1114
AT5G03435	2
AT5G03440	120
AT5G03445	0
AT5G03450	132
AT5G03452	0
AT5G03455	778
AT5G03460	483
AT5G03465	0
AT5G03470	49
AT5G03475	5
AT5G03480	0
AT5G03485	3
AT5G03490	185
AT5G03495	88
AT5G03500	120
AT5G03510	48
AT5G03515	0
AT5G03520	627
AT5G03525	0
AT5G03530	161
AT5G03535	1
AT5G03540	515
AT5G03545	20
AT5G03550	1
AT5G03552	6
AT5G03553	7
AT5G03555	1067
AT5G03560	281
AT5G03565	0
AT5G03570	0
AT5G03575	0
AT5G03580	0
AT5G03585	1
AT5G03590	0
AT5G03595	0
AT5G03600	0
AT5G03605	0
AT5G03610	257
AT5G03615	0
AT5G03620	19
AT5G03625	0
AT5G03630	569
AT5G03635	0
AT5G03640	15
AT5G03645	0
AT5G03650	1310
AT5G03660	788
AT5G03668	0
AT5G03670	24
AT5G03680	16
AT5G03685	0
AT5G03690	146
AT5G03695	4
AT5G03700	30
AT5G03705	0
AT5G03710	0
AT5G03715	0
AT5G03720	30
AT5G03730	569
AT5G03735	0
AT5G03740	534
AT5G03745	0
AT5G03750	0
AT5G03755	0
AT5G03760	2438
AT5G03765	1
AT5G03770	34
AT5G03775	0
AT5G03780	59
AT5G03785	0
AT5G03790	5
AT5G03795	11
AT5G03800	53
AT5G03805	0
AT5G03810	0
AT5G03815	0
AT5G03820	0
AT5G03825	2
AT5G03830	155
AT5G03835	0
AT5G03840	2
AT5G03845	0
AT5G03850	1801
AT5G03858	0
AT5G03860	1
AT5G03870	12
AT5G03875	0
AT5G03880	4087
AT5G03885	0
AT5G03890	7
AT5G03900	1005
AT5G03905	349
AT5G03910	727
AT5G03915	0
AT5G03920	0
AT5G03925	1
AT5G03930	0
AT5G03935	0
AT5G03940	1780
AT5G03944	0
AT5G03945	0
AT5G03950	0
AT5G03955	0
AT5G03960	2
AT5G03965	0
AT5G03970	85
AT5G03975	0
AT5G03980	0
AT5G03985	1
AT5G03990	223
AT5G03995	17
AT5G04000	17
AT5G04005	0
AT5G04010	0
AT5G04015	0
AT5G04020	182
AT5G04025	0
AT5G04030	0
AT5G04035	0
AT5G04040	436
AT5G04045	1
AT5G04047	0
AT5G04050	58
AT5G04055	1
AT5G04060	177
AT5G04065	2
AT5G04070	112
AT5G04075	1
AT5G04080	453
AT5G04085	0
AT5G04090	381
AT5G04105	2
AT5G04110	171
AT5G04115	0
AT5G04120	0
AT5G04125	0
AT5G04130	493
AT5G04135	0
AT5G04140	28254
AT5G04145	0
AT5G04150	17
AT5G04160	168
AT5G04165	1
AT5G04170	228
AT5G04175	0
AT5G04180	1
AT5G04185	0
AT5G04190	119
AT5G04195	0
AT5G04200	20
AT5G04205	1
AT5G04210	0
AT5G04215	0
AT5G04220	107
AT5G04225	0
AT5G04230	420
AT5G04235	91
AT5G04238	0
AT5G04240	331
AT5G04245	0
AT5G04250	46
AT5G04255	0
AT5G04260	174
AT5G04267	0
AT5G04270	57
AT5G04275	0
AT5G04280	662
AT5G04290	450
AT5G04305	0
AT5G04310	35
AT5G04315	0
AT5G04320	177
AT5G04325	0
AT5G04330	28
AT5G04335	0
AT5G04340	279
AT5G04345	0
AT5G04347	0
AT5G04350	0
AT5G04355	0
AT5G04360	371
AT5G04365	0
AT5G04370	8
AT5G04375	0
AT5G04380	2
AT5G04385	0
AT5G04390	4
AT5G04395	0
AT5G04400	1
AT5G04405	0
AT5G04410	1199
AT5G04415	0
AT5G04420	270
AT5G04425	3
AT5G04430	1405
AT5G04435	0
AT5G04440	1151
AT5G04445	0
AT5G04455	0
AT5G04460	282
AT5G04465	0
AT5G04470	28
AT5G04475	0
AT5G04480	239
AT5G04490	335
AT5G04495	0
AT5G04500	0
AT5G04505	0
AT5G04510	237
AT5G04515	0
AT5G04520	48
AT5G04525	0
AT5G04530	143
AT5G04540	273
AT5G04545	0
AT5G04550	854
AT5G04560	394
AT5G04575	0
AT5G04585	0
AT5G04590	5268
AT5G04595	0
AT5G04600	611
AT5G04605	0
AT5G04610	0
AT5G04615	0
AT5G04620	119
AT5G04625	0
AT5G04630	1
AT5G04635	0
AT5G04640	0
AT5G04650	0
AT5G04660	0
AT5G04665	0
AT5G04670	214
AT5G04675	0
AT5G04680	92
AT5G04685	0
AT5G04690	55
AT5G04695	0
AT5G04700	50
AT5G04705	0
AT5G04710	429
AT5G04715	0
AT5G04720	588
AT5G04725	0
AT5G04730	2
AT5G04740	863
AT5G04745	0
AT5G04750	716
AT5G04755	0
AT5G04760	161
AT5G04765	0
AT5G04770	22
AT5G04775	0
AT5G04780	29
AT5G04781	1
AT5G04785	0
AT5G04790	0
AT5G04795	0
AT5G04800	874
AT5G04810	1171
AT5G04815	0
AT5G04820	25
AT5G04825	0
AT5G04830	2385
AT5G04840	65
AT5G04845	0
AT5G04850	331
AT5G04853	0
AT5G04855	0
AT5G04860	306
AT5G04865	0
AT5G04870	0
AT5G04880	86
AT5G04885	144
AT5G04890	132
AT5G04895	50
AT5G04900	536
AT5G04905	0
AT5G04910	134
AT5G04915	0
AT5G04920	584
AT5G04925	0
AT5G04930	697
AT5G04933	0
AT5G04935	0
AT5G04937	0
AT5G04940	129
AT5G04945	0
AT5G04950	165
AT5G04955	0
AT5G04960	0
AT5G04965	0
AT5G04970	0
AT5G04975	0
AT5G04980	127
AT5G04985	0
AT5G04990	304
AT5G04995	0
AT5G05000	259
AT5G05005	0
AT5G05010	1633
AT5G05015	0
AT5G05020	0
AT5G05025	0
AT5G05030	0
AT5G05035	0
AT5G05040	0
AT5G05045	0
AT5G05050	0
AT5G05055	0
AT5G05060	156
AT5G05065	0
AT5G05070	1
AT5G05075	0
AT5G05080	683
AT5G05085	0
AT5G05090	1
AT5G05095	0
AT5G05100	373
AT5G05105	0
AT5G05110	324
AT5G05113	0
AT5G05120	0
AT5G05125	0
AT5G05130	18
AT5G05135	0
AT5G05140	340
AT5G05150	1
AT5G05155	0
AT5G05160	184
AT5G05170	3648
AT5G05175	0
AT5G05180	64
AT5G05185	0
AT5G05190	107
AT5G05195	0
AT5G05200	1757
AT5G05205	0
AT5G05210	339
AT5G05215	0
AT5G05220	4
AT5G05230	177
AT5G05235	0
AT5G05240	50
AT5G05250	975
AT5G05255	0
AT5G05260	3
AT5G05265	0
AT5G05270	4311
AT5G05275	0
AT5G05280	9
AT5G05285	0
AT5G05290	0
AT5G05295	0
AT5G05300	24
AT5G05310	104
AT5G05315	0
AT5G05320	2
AT5G05325	0
AT5G05330	59
AT5G05335	0
AT5G05340	74
AT5G05350	23
AT5G05360	256
AT5G05365	222
AT5G05370	177
AT5G05375	0
AT5G05380	26
AT5G05385	0
AT5G05390	6
AT5G05395	0
AT5G05400	16
AT5G05410	130
AT5G05415	0
AT5G05420	5
AT5G05425	0
AT5G05430	11
AT5G05435	23
AT5G05440	37
AT5G05445	0
AT5G05450	222
AT5G05455	0
AT5G05460	60
AT5G05465	0
AT5G05470	138
AT5G05475	3
AT5G05480	63
AT5G05485	0
AT5G05490	1
AT5G05495	0
AT5G05500	0
AT5G05505	0
AT5G05510	15
AT5G05515	0
AT5G05520	188
AT5G05525	0
AT5G05530	0
AT5G05535	0
AT5G05540	149
AT5G05545	1
AT5G05550	49
AT5G05555	0
AT5G05560	111
AT5G05565	0
AT5G05570	296
AT5G05580	1618
AT5G05585	0
AT5G05590	20
AT5G05598	0
AT5G05600	228
AT5G05605	0
AT5G05610	432
AT5G05620	130
AT5G05625	0
AT5G05630	25
AT5G05635	0
AT5G05640	2
AT5G05645	0
AT5G05650	0
AT5G05653	1
AT5G05657	0
AT5G05660	280
AT5G05665	0
AT5G05670	169
AT5G05675	0
AT5G05680	72
AT5G05685	0
AT5G05690	1803
AT5G05695	0
AT5G05700	253
AT5G05705	0
AT5G05710	104
AT5G05720	1
AT5G05725	0
AT5G05730	409
AT5G05735	0
AT5G05740	1084
AT5G05745	0
AT5G05750	96
AT5G05755	0
AT5G05760	99
AT5G05765	1
AT5G05770	0
AT5G05780	902
AT5G05785	0
AT5G05790	177
AT5G05795	0
AT5G05800	362
AT5G05805	1
AT5G05810	10
AT5G05815	0
AT5G05820	143
AT5G05825	0
AT5G05830	135
AT5G05835	0
AT5G05840	32
AT5G05845	0
AT5G05850	55
AT5G05855	0
AT5G05860	194
AT5G05865	0
AT5G05870	169
AT5G05875	0
AT5G05880	4
AT5G05885	0
AT5G05890	26
AT5G05895	0
AT5G05900	0
AT5G05905	0
AT5G05910	0
AT5G05915	0
AT5G05920	111
AT5G05925	0
AT5G05930	299
AT5G05935	0
AT5G05940	37
AT5G05945	1
AT5G05950	144
AT5G05955	0
AT5G05960	216
AT5G05965	3
AT5G05970	150
AT5G05975	3
AT5G05980	454
AT5G05985	0
AT5G05987	82
AT5G05990	142
AT5G05995	0
AT5G06000	27
AT5G06005	0
AT5G06010	0
AT5G06015	0
AT5G06020	0
AT5G06025	0
AT5G06030	0
AT5G06035	0
AT5G06040	0
AT5G06043	0
AT5G06045	0
AT5G06050	151
AT5G06055	0
AT5G06060	1263
AT5G06065	0
AT5G06070	0
AT5G06075	0
AT5G06080	0
AT5G06085	0
AT5G06090	3
AT5G06095	0
AT5G06100	179
AT5G06105	0
AT5G06110	409
AT5G06115	1
AT5G06120	464
AT5G06125	0
AT5G06130	969
AT5G06140	580
AT5G06145	0
AT5G06150	59
AT5G06155	3
AT5G06160	309
AT5G06165	5
AT5G06170	0
AT5G06175	0
AT5G06180	73
AT5G06185	0
AT5G06190	41
AT5G06200	2
AT5G06205	0
AT5G06210	178
AT5G06220	1635
AT5G06230	3
AT5G06235	0
AT5G06240	92
AT5G06245	0
AT5G06250	6
AT5G06255	0
AT5G06260	203
AT5G06265	254
AT5G06270	68
AT5G06275	0
AT5G06278	23
AT5G06280	214
AT5G06285	0
AT5G06290	3363
AT5G06295	2
AT5G06300	43
AT5G06305	0
AT5G06310	35
AT5G06320	1605
AT5G06325	0
AT5G06330	24
AT5G06335	0
AT5G06340	862
AT5G06345	0
AT5G06350	353
AT5G06360	618
AT5G06365	0
AT5G06370	595
AT5G06380	0
AT5G06385	0
AT5G06390	518
AT5G06395	0
AT5G06400	13
AT5G06405	0
AT5G06410	51
AT5G06415	0
AT5G06420	13
AT5G06425	0
AT5G06430	107
AT5G06435	0
AT5G06440	530
AT5G06445	0
AT5G06450	109
AT5G06455	0
AT5G06460	267
AT5G06465	0
AT5G06470	23
AT5G06475	14
AT5G06480	40
AT5G06490	0
AT5G06495	0
AT5G06500	0
AT5G06505	0
AT5G06510	75
AT5G06515	0
AT5G06520	1
AT5G06525	1
AT5G06530	1804
AT5G06535	0
AT5G06540	15
AT5G06545	0
AT5G06550	69
AT5G06560	210
AT5G06565	0
AT5G06570	2
AT5G06575	0
AT5G06580	407
AT5G06585	0
AT5G06590	19
AT5G06595	0
AT5G06600	1386
AT5G06605	0
AT5G06610	53
AT5G06615	0
AT5G06620	31
AT5G06630	0
AT5G06634	0
AT5G06635	0
AT5G06640	0
AT5G06645	0
AT5G06650	0
AT5G06655	0
AT5G06660	276
AT5G06665	0
AT5G06670	126
AT5G06675	0
AT5G06680	126
AT5G06685	0
AT5G06690	30
AT5G06695	0
AT5G06700	986
AT5G06705	0
AT5G06710	153
AT5G06715	0
AT5G06720	11
AT5G06730	0
AT5G06735	0
AT5G06740	0
AT5G06745	0
AT5G06750	128
AT5G06755	2
AT5G06760	88
AT5G06765	0
AT5G06770	220
AT5G06775	0
AT5G06780	207
AT5G06785	0
AT5G06790	192
AT5G06795	0
AT5G06800	56
AT5G06805	0
AT5G06810	31
AT5G06811	33
AT5G06815	0
AT5G06820	12
AT5G06825	0
AT5G06830	154
AT5G06835	0
AT5G06839	0
AT5G06845	11
AT5G06850	282
AT5G06855	0
AT5G06860	2
AT5G06865	10
AT5G06870	360
AT5G06875	0
AT5G06880	0
AT5G06885	0
AT5G06890	1
AT5G06900	0
AT5G06905	0
AT5G06910	221
AT5G06915	0
AT5G06920	0
AT5G06925	0
AT5G06930	15
AT5G06935	0
AT5G06940	4
AT5G06945	0
AT5G06950	172
AT5G06955	0
AT5G06960	175
AT5G06965	0
AT5G06970	761
AT5G06975	0
AT5G06980	2660
AT5G06985	0
AT5G06990	7
AT5G06995	0
AT5G07000	82
AT5G07005	0
AT5G07010	10
AT5G07015	0
AT5G07020	3720
AT5G07025	0
AT5G07030	177
AT5G07035	0
AT5G07040	0
AT5G07050	0
AT5G07055	0
AT5G07060	12
AT5G07065	0
AT5G07070	103
AT5G07075	0
AT5G07080	74
AT5G07090	4333
AT5G07095	3
AT5G07100	21
AT5G07105	2
AT5G07110	15
AT5G07115	1
AT5G07120	167
AT5G07125	0
AT5G07130	24
AT5G07135	0
AT5G07140	24
AT5G07145	0
AT5G07150	0
AT5G07152	4
AT5G07155	0
AT5G07160	0
AT5G07165	0
AT5G07170	1
AT5G07175	0
AT5G07180	115
AT5G07185	0
AT5G07190	0
AT5G07195	0
AT5G07200	0
AT5G07205	0
AT5G07210	0
AT5G07215	1
AT5G07220	820
AT5G07225	0
AT5G07230	0
AT5G07240	592
AT5G07250	179
AT5G07255	0
AT5G07260	0
AT5G07265	0
AT5G07270	337
AT5G07275	0
AT5G07280	16
AT5G07285	19
AT5G07290	399
AT5G07295	0
AT5G07300	522
AT5G07310	1
AT5G07315	0
AT5G07320	120
AT5G07322	2
AT5G07325	0
AT5G07330	0
AT5G07335	0
AT5G07340	245
AT5G07345	0
AT5G07350	1025
AT5G07355	0
AT5G07360	163
AT5G07365	0
AT5G07370	575
AT5G07380	18
AT5G07385	0
AT5G07390	0
AT5G07395	0
AT5G07400	26
AT5G07405	0
AT5G07410	1
AT5G07415	0
AT5G07420	0
AT5G07425	0
AT5G07430	0
AT5G07435	0
AT5G07440	288
AT5G07445	0
AT5G07450	0
AT5G07455	0
AT5G07460	661
AT5G07465	0
AT5G07470	827
AT5G07475	3
AT5G07480	0
AT5G07485	0
AT5G07490	0
AT5G07495	0
AT5G07500	1
AT5G07505	0
AT5G07510	2
AT5G07515	0
AT5G07520	7
AT5G07525	0
AT5G07530	2
AT5G07535	0
AT5G07540	1
AT5G07545	0
AT5G07550	1
AT5G07555	1
AT5G07560	4
AT5G07565	0
AT5G07570	0
AT5G07571	0
AT5G07572	0
AT5G07575	3
AT5G07580	362
AT5G07585	0
AT5G07590	52
AT5G07595	0
AT5G07600	0
AT5G07605	0
AT5G07610	6
AT5G07615	0
AT5G07620	10
AT5G07625	0
AT5G07630	181
AT5G07635	0
AT5G07640	9
AT5G07650	2
AT5G07655	0
AT5G07660	32
AT5G07665	0
AT5G07670	186
AT5G07675	0
AT5G07680	31
AT5G07685	2
AT5G07690	439
AT5G07695	0
AT5G07700	89
AT5G07705	0
AT5G07710	178
AT5G07715	0
AT5G07720	24
AT5G07725	2
AT5G07730	28
AT5G07735	1
AT5G07740	614
AT5G07745	0
AT5G07760	0
AT5G07770	149
AT5G07775	0
AT5G07780	6
AT5G07785	0
AT5G07790	87
AT5G07795	0
AT5G07800	51
AT5G07805	0
AT5G07810	15
AT5G07815	0
AT5G07820	44
AT5G07825	0
AT5G07830	187
AT5G07835	0
AT5G07840	99
AT5G07845	0
AT5G07850	0
AT5G07855	0
AT5G07860	317
AT5G07865	0
AT5G07870	131
AT5G07875	0
AT5G07880	2
AT5G07885	1
AT5G07890	231
AT5G07895	2
AT5G07900	45
AT5G07905	0
AT5G07910	240
AT5G07915	0
AT5G07920	320
AT5G07925	0
AT5G07930	0
AT5G07935	0
AT5G07940	336
AT5G07945	0
AT5G07950	102
AT5G07955	0
AT5G07960	195
AT5G07965	0
AT5G07970	318
AT5G07975	0
AT5G07980	259
AT5G07985	0
AT5G07990	101
AT5G07995	0
AT5G08000	15
AT5G08005	0
AT5G08010	181
AT5G08015	0
AT5G08020	104
AT5G08025	0
AT5G08030	20
AT5G08035	0
AT5G08040	833
AT5G08045	0
AT5G08050	3608
AT5G08055	0
AT5G08060	669
AT5G08065	0
AT5G08070	115
AT5G08075	0
AT5G08080	555
AT5G08085	0
AT5G08090	0
AT5G08095	0
AT5G08100	311
AT5G08105	0
AT5G08110	99
AT5G08115	0
AT5G08120	179
AT5G08125	0
AT5G08130	392
AT5G08135	35
AT5G08139	111
AT5G08141	0
AT5G08150	4
AT5G08160	324
AT5G08165	0
AT5G08170	760
AT5G08175	0
AT5G08180	776
AT5G08185	4
AT5G08190	154
AT5G08195	0
AT5G08200	164
AT5G08205	0
AT5G08210	0
AT5G08215	0
AT5G08225	1
AT5G08230	224
AT5G08235	5
AT5G08240	7
AT5G08250	0
AT5G08255	0
AT5G08260	297
AT5G08265	0
AT5G08270	76
AT5G08275	0
AT5G08280	2055
AT5G08285	0
AT5G08290	1544
AT5G08300	971
AT5G08305	12
AT5G08310	34
AT5G08315	0
AT5G08320	58
AT5G08330	228
AT5G08335	72
AT5G08340	93
AT5G08350	0
AT5G08360	8
AT5G08370	471
AT5G08375	0
AT5G08380	259
AT5G08385	0
AT5G08390	250
AT5G08391	6
AT5G08395	0
AT5G08400	135
AT5G08410	906
AT5G08415	336
AT5G08420	820
AT5G08425	0
AT5G08430	690
AT5G08435	0
AT5G08440	341
AT5G08445	0
AT5G08450	622
AT5G08455	0
AT5G08460	0
AT5G08465	0
AT5G08470	319
AT5G08475	0
AT5G08480	0
AT5G08485	0
AT5G08490	9
AT5G08495	6
AT5G08500	247
AT5G08505	0
AT5G08510	65
AT5G08515	2
AT5G08520	127
AT5G08525	2
AT5G08530	2770
AT5G08535	113
AT5G08540	700
AT5G08550	176
AT5G08560	565
AT5G08565	40
AT5G08570	1052
AT5G08575	0
AT5G08580	152
AT5G08585	0
AT5G08590	833
AT5G08595	0
AT5G08600	69
AT5G08605	0
AT5G08610	918
AT5G08615	0
AT5G08620	326
AT5G08630	197
AT5G08635	0
AT5G08640	3391
AT5G08645	0
AT5G08650	3378
AT5G08655	0
AT5G08660	191
AT5G08665	0
AT5G08670	3133
AT5G08675	0
AT5G08680	1978
AT5G08685	0
AT5G08690	2821
AT5G08695	0
AT5G08705	0
AT5G08710	372
AT5G08712	0
AT5G08715	0
AT5G08717	0
AT5G08720	1266
AT5G08725	0
AT5G08730	0
AT5G08735	0
AT5G08740	788
AT5G08745	0
AT5G08750	191
AT5G08755	0
AT5G08760	827
AT5G08765	0
AT5G08770	110
AT5G08775	0
AT5G08780	66
AT5G08785	0
AT5G08790	776
AT5G08800	0
AT5G08805	1
AT5G08810	0
AT5G08815	0
AT5G08820	0
AT5G08825	0
AT5G08830	0
AT5G08835	0
AT5G08840	0
AT5G08845	0
AT5G08850	0
AT5G08855	0
AT5G08860	0
AT5G08865	0
AT5G08870	0
AT5G08875	2
AT5G08880	0
AT5G08885	0
AT5G08890	0
AT5G08895	0
AT5G08900	0
AT5G08905	0
AT5G08910	0
AT5G08915	0
AT5G08920	0
AT5G08925	0
AT5G08930	0
AT5G08935	0
AT5G08940	0
AT5G08945	0
AT5G08950	0
AT5G08955	0
AT5G08960	0
AT5G08965	0
AT5G08970	0
AT5G08975	0
AT5G08980	0
AT5G08985	0
AT5G08990	14
AT5G08995	0
AT5G09000	0
AT5G09005	0
AT5G09010	0
AT5G09015	0
AT5G09020	0
AT5G09025	0
AT5G09030	0
AT5G09035	0
AT5G09040	0
AT5G09045	0
AT5G09050	0
AT5G09055	0
AT5G09060	2
AT5G09065	4
AT5G09070	0
AT5G09080	0
AT5G09085	0
AT5G09090	0
AT5G09095	0
AT5G09100	0
AT5G09105	0
AT5G09110	0
AT5G09120	0
AT5G09125	1
AT5G09130	0
AT5G09135	0
AT5G09140	0
AT5G09145	0
AT5G09150	0
AT5G09155	0
AT5G09160	0
AT5G09165	0
AT5G09170	0
AT5G09175	3
AT5G09185	0
AT5G09190	0
AT5G09195	0
AT5G09200	0
AT5G09205	0
AT5G09210	0
AT5G09215	0
AT5G09220	3159
AT5G09225	298
AT5G09230	397
AT5G09235	0
AT5G09240	98
AT5G09245	0
AT5G09250	173
AT5G09255	0
AT5G09260	126
AT5G09265	0
AT5G09270	54
AT5G09275	0
AT5G09280	0
AT5G09285	0
AT5G09290	5
AT5G09295	17
AT5G09300	28
AT5G09305	0
AT5G09310	135
AT5G09315	71
AT5G09320	0
AT5G09325	1
AT5G09330	611
AT5G09335	0
AT5G09340	0
AT5G09345	0
AT5G09350	109
AT5G09360	0
AT5G09365	0
AT5G09370	0
AT5G09375	0
AT5G09380	95
AT5G09385	2
AT5G09390	253
AT5G09395	0
AT5G09400	264
AT5G09405	0
AT5G09410	601
AT5G09415	0
AT5G09420	53
AT5G09425	0
AT5G09430	3
AT5G09435	0
AT5G09440	214
AT5G09443	1
AT5G09445	0
AT5G09450	102
AT5G09455	1
AT5G09460	864
AT5G09465	0
AT5G09470	1
AT5G09475	0
AT5G09480	0
AT5G09490	0
AT5G09495	0
AT5G09500	1
AT5G09505	1
AT5G09510	1209
AT5G09513	0
AT5G09515	0
AT5G09520	7
AT5G09530	117
AT5G09535	0
AT5G09540	13
AT5G09545	0
AT5G09550	0
AT5G09555	0
AT5G09560	0
AT5G09565	0
AT5G09570	13
AT5G09580	21
AT5G09585	0
AT5G09590	965
AT5G09595	0
AT5G09600	69
AT5G09605	0
AT5G09610	1
AT5G09615	0
AT5G09620	994
AT5G09630	28
AT5G09635	0
AT5G09640	0
AT5G09645	0
AT5G09650	4158
AT5G09655	0
AT5G09660	25527
AT5G09665	0
AT5G09670	574
AT5G09675	0
AT5G09680	326
AT5G09685	0
AT5G09690	58
AT5G09695	0
AT5G09700	1
AT5G09705	0
AT5G09710	25
AT5G09711	0
AT5G09715	0
AT5G09720	1
AT5G09730	114
AT5G09735	0
AT5G09740	177
AT5G09750	0
AT5G09755	0
AT5G09760	550
AT5G09765	0
AT5G09770	268
AT5G09775	0
AT5G09780	0
AT5G09785	0
AT5G09790	52
AT5G09795	0
AT5G09800	19
AT5G09805	5
AT5G09810	4521
AT5G09815	0
AT5G09820	492
AT5G09825	0
AT5G09830	290
AT5G09835	0
AT5G09840	41
AT5G09845	0
AT5G09850	798
AT5G09855	0
AT5G09860	312
AT5G09865	0
AT5G09870	4125
AT5G09875	0
AT5G09876	5
AT5G09880	786
AT5G09885	0
AT5G09890	292
AT5G09895	0
AT5G09900	852
AT5G09910	2
AT5G09915	0
AT5G09920	508
AT5G09925	0
AT5G09930	68
AT5G09940	0
AT5G09945	0
AT5G09950	17
AT5G09955	0
AT5G09960	263
AT5G09965	0
AT5G09970	0
AT5G09975	0
AT5G09976	2
AT5G09978	0
AT5G09980	6
AT5G09990	232
AT5G09995	70
AT5G10000	1
AT5G10010	490
AT5G10020	141
AT5G10030	259
AT5G10040	0
AT5G10050	223
AT5G10060	265
AT5G10070	410
AT5G10080	38
AT5G10090	1
AT5G10100	1
AT5G10110	91
AT5G10120	0
AT5G10130	1
AT5G10140	10
AT5G10150	1082
AT5G10160	308
AT5G10170	1172
AT5G10180	2471
AT5G10190	151
AT5G10200	102
AT5G10210	1
AT5G10220	0
AT5G10230	1
AT5G10235	0
AT5G10240	174
AT5G10250	155
AT5G10260	33
AT5G10270	184
AT5G10278	0
AT5G10280	1
AT5G10290	287
AT5G10300	47
AT5G10310	16
AT5G10320	103
AT5G10330	160
AT5G10336	0
AT5G10340	30
AT5G10350	441
AT5G10360	2883
AT5G10370	75
AT5G10380	316
AT5G10390	249
AT5G10400	551
AT5G10410	64
AT5G10420	3
AT5G10430	45
AT5G10435	0
AT5G10440	15
AT5G10450	4072
AT5G10455	0
AT5G10460	689
AT5G10470	2108
AT5G10480	633
AT5G10490	597
AT5G10500	0
AT5G10510	25
AT5G10520	23
AT5G10525	0
AT5G10530	0
AT5G10540	786
AT5G10550	610
AT5G10560	354
AT5G10570	11
AT5G10572	2
AT5G10580	0
AT5G10590	0
AT5G10600	2
AT5G10605	36
AT5G10610	155
AT5G10620	76
AT5G10625	7
AT5G10630	213
AT5G10650	269
AT5G10660	3
AT5G10670	0
AT5G10680	1
AT5G10690	508
AT5G10695	3
AT5G10700	68
AT5G10710	169
AT5G10720	0
AT5G10730	413
AT5G10740	176
AT5G10745	113
AT5G10750	232
AT5G10760	122
AT5G10770	396
AT5G10780	247
AT5G10790	63
AT5G10800	63
AT5G10810	397
AT5G10820	27
AT5G10830	17
AT5G10840	453
AT5G10850	1
AT5G10860	1056
AT5G10870	78
AT5G10880	0
AT5G10890	0
AT5G10900	46
AT5G10910	324
AT5G10920	685
AT5G10930	981
AT5G10940	469
AT5G10945	0
AT5G10946	145
AT5G10950	314
AT5G10960	1917
AT5G10965	3
AT5G10970	0
AT5G10980	1341
AT5G10990	45
AT5G11000	116
AT5G11010	143
AT5G11020	94
AT5G11030	159
AT5G11040	294
AT5G11050	0
AT5G11060	839
AT5G11070	1903
AT5G11080	1
AT5G11090	373
AT5G11100	47
AT5G11110	179
AT5G11130	0
AT5G11140	3
AT5G11150	89
AT5G11160	58
AT5G11170	1753
AT5G11180	0
AT5G11190	2
AT5G11200	823
AT5G11210	0
AT5G11220	0
AT5G11225	0
AT5G11230	113
AT5G11240	180
AT5G11242	2
AT5G11250	110
AT5G11260	556
AT5G11270	446
AT5G11280	207
AT5G11290	1
AT5G11300	12
AT5G11310	43
AT5G11320	4
AT5G11325	0
AT5G11330	830
AT5G11340	157
AT5G11350	161
AT5G11360	0
AT5G11370	0
AT5G11380	397
AT5G11390	107
AT5G11400	0
AT5G11410	37
AT5G11412	0
AT5G11416	1
AT5G11420	1870
AT5G11425	0
AT5G11430	200
AT5G11440	1
AT5G11450	1735
AT5G11460	76
AT5G11470	52
AT5G11475	0
AT5G11480	909
AT5G11490	543
AT5G11500	2245
AT5G11510	33
AT5G11520	793
AT5G11530	266
AT5G11540	4
AT5G11550	58
AT5G11560	1283
AT5G11565	0
AT5G11570	0
AT5G11580	293
AT5G11590	125
AT5G11600	91
AT5G11610	19
AT5G11620	14
AT5G11630	138
AT5G11640	183
AT5G11650	1611
AT5G11660	0
AT5G11670	565
AT5G11680	476
AT5G11690	147
AT5G11700	1207
AT5G11710	847
AT5G11720	487
AT5G11730	179
AT5G11740	2739
AT5G11750	141
AT5G11760	139
AT5G11770	1511
AT5G11780	30
AT5G11790	1190
AT5G11800	143
AT5G11810	343
AT5G11820	0
AT5G11830	0
AT5G11840	606
AT5G11850	306
AT5G11860	249
AT5G11870	3
AT5G11880	811
AT5G11890	116
AT5G11900	328
AT5G11910	395
AT5G11920	4
AT5G11930	28
AT5G11940	0
AT5G11950	282
AT5G11960	297
AT5G11970	31
AT5G11975	0
AT5G11977	0
AT5G11980	214
AT5G11990	20
AT5G12000	0
AT5G12010	378
AT5G12020	8
AT5G12030	4
AT5G12040	814
AT5G12043	0
AT5G12050	149
AT5G12060	0
AT5G12070	0
AT5G12080	339
AT5G12085	0
AT5G12090	0
AT5G12100	59
AT5G12110	739
AT5G12120	429
AT5G12130	804
AT5G12140	3609
AT5G12150	2859
AT5G12170	551
AT5G12180	1
AT5G12190	129
AT5G12200	448
AT5G12210	414
AT5G12220	129
AT5G12230	286
AT5G12235	4
AT5G12236	0
AT5G12240	155
AT5G12250	1611
AT5G12260	97
AT5G12270	0
AT5G12280	5
AT5G12290	226
AT5G12300	62
AT5G12310	701
AT5G12320	281
AT5G12330	0
AT5G12340	1
AT5G12350	284
AT5G12360	21
AT5G12370	756
AT5G12380	0
AT5G12390	137
AT5G12400	343
AT5G12410	297
AT5G12420	55
AT5G12430	487
AT5G12440	196
AT5G12450	0
AT5G12460	0
AT5G12470	3281
AT5G12480	427
AT5G12840	491
AT5G12850	525
AT5G12860	5014
AT5G12870	17
AT5G12880	0
AT5G12890	202
AT5G12900	223
AT5G12910	0
AT5G12920	25
AT5G12930	26
AT5G12940	211
AT5G12950	179
AT5G12960	0
AT5G12970	3
AT5G12980	136
AT5G12990	0
AT5G13000	1984
AT5G13010	663
AT5G13020	746
AT5G13030	1384
AT5G13050	232
AT5G13060	119
AT5G13070	359
AT5G13080	1
AT5G13090	501
AT5G13100	1235
AT5G13110	372
AT5G13120	2032
AT5G13130	2
AT5G13140	418
AT5G13150	0
AT5G13160	534
AT5G13170	142
AT5G13180	2113
AT5G13181	0
AT5G13190	657
AT5G13200	266
AT5G13205	5
AT5G13210	56
AT5G13220	20
AT5G13225	0
AT5G13230	6
AT5G13240	443
AT5G13250	23
AT5G13260	291
AT5G13270	51
AT5G13280	670
AT5G13290	64
AT5G13295	0
AT5G13300	361
AT5G13310	86
AT5G13320	40
AT5G13330	8
AT5G13340	77
AT5G13350	0
AT5G13360	557
AT5G13370	472
AT5G13380	0
AT5G13390	366
AT5G13400	281
AT5G13410	771
AT5G13420	719
AT5G13430	567
AT5G13440	1177
AT5G13450	3691
AT5G13460	140
AT5G13470	125
AT5G13475	0
AT5G13480	173
AT5G13485	0
AT5G13490	353
AT5G13500	223
AT5G13510	826
AT5G13520	137
AT5G13530	425
AT5G13548	0
AT5G13550	420
AT5G13560	580
AT5G13565	0
AT5G13570	205
AT5G13580	4
AT5G13590	584
AT5G13600	0
AT5G13610	155
AT5G13620	1
AT5G13630	46829
AT5G13640	1308
AT5G13650	10737
AT5G13655	18
AT5G13660	51
AT5G13670	0
AT5G13680	265
AT5G13690	346
AT5G13700	8
AT5G13710	796
AT5G13720	363
AT5G13730	526
AT5G13740	1611
AT5G13750	314
AT5G13760	188
AT5G13770	2059
AT5G13780	490
AT5G13790	30
AT5G13800	645
AT5G13810	835
AT5G13820	111
AT5G13825	0
AT5G13830	27
AT5G13840	40
AT5G13845	0
AT5G13850	697
AT5G13860	46
AT5G13870	48
AT5G13880	35
AT5G13887	0
AT5G13890	88
AT5G13900	6
AT5G13910	3
AT5G13920	35
AT5G13930	15554
AT5G13940	1
AT5G13950	676
AT5G13960	131
AT5G13970	181
AT5G13980	1107
AT5G13990	2
AT5G14000	14
AT5G14010	0
AT5G14020	0
AT5G14030	871
AT5G14035	0
AT5G14040	2545
AT5G14050	293
AT5G14060	2497
AT5G14070	2
AT5G14080	84
AT5G14090	50
AT5G14100	130
AT5G14105	109
AT5G14110	5
AT5G14120	860
AT5G14130	0
AT5G14140	47
AT5G14150	0
AT5G14160	0
AT5G14170	361
AT5G14180	3
AT5G14200	3479
AT5G14210	537
AT5G14220	453
AT5G14230	8
AT5G14240	342
AT5G14250	316
AT5G14260	1550
AT5G14270	195
AT5G14275	0
AT5G14280	17
AT5G14285	38
AT5G14290	0
AT5G14300	0
AT5G14310	120
AT5G14320	5803
AT5G14330	4
AT5G14340	0
AT5G14345	0
AT5G14350	26
AT5G14360	6
AT5G14370	389
AT5G14380	4
AT5G14390	234
AT5G14400	0
AT5G14410	225
AT5G14420	267
AT5G14430	624
AT5G14440	207
AT5G14450	173
AT5G14460	543
AT5G14470	0
AT5G14480	71
AT5G14490	0
AT5G14495	0
AT5G14500	415
AT5G14510	24
AT5G14515	0
AT5G14520	488
AT5G14530	101
AT5G14540	290
AT5G14545	0
AT5G14550	58
AT5G14560	0
AT5G14565	0
AT5G14570	303
AT5G14580	62
AT5G14590	699
AT5G14600	129
AT5G14602	0
AT5G14610	227
AT5G14620	139
AT5G14640	847
AT5G14650	18
AT5G14660	897
AT5G14670	0
AT5G14680	309
AT5G14690	3
AT5G14700	374
AT5G14710	184
AT5G14720	1115
AT5G14730	11
AT5G14740	35933
AT5G14750	0
AT5G14760	1735
AT5G14770	67
AT5G14780	2351
AT5G14790	124
AT5G14800	714
AT5G14810	0
AT5G14820	0
AT5G14830	20
AT5G14840	32
AT5G14850	99
AT5G14860	1
AT5G14870	11
AT5G14880	1211
AT5G14890	21
AT5G14895	0
AT5G14900	0
AT5G14910	2768
AT5G14920	85
AT5G14930	161
AT5G14940	158
AT5G14950	288
AT5G14960	3
AT5G14970	1826
AT5G14980	0
AT5G14990	3
AT5G14995	0
AT5G15000	0
AT5G15008	0
AT5G15010	41
AT5G15020	941
AT5G15022	2
AT5G15025	33
AT5G15030	0
AT5G15040	0
AT5G15050	205
AT5G15060	1
AT5G15070	75
AT5G15080	230
AT5G15090	3011
AT5G15100	1
AT5G15110	0
AT5G15120	1
AT5G15130	0
AT5G15140	0
AT5G15150	0
AT5G15160	56
AT5G15170	133
AT5G15175	0
AT5G15180	7
AT5G15190	31
AT5G15200	5360
AT5G15210	152
AT5G15220	200
AT5G15230	793
AT5G15240	62
AT5G15250	0
AT5G15260	139
AT5G15265	0
AT5G15270	324
AT5G15280	70
AT5G15290	0
AT5G15300	14
AT5G15310	475
AT5G15320	691
AT5G15330	112
AT5G15340	13
AT5G15350	914
AT5G15360	2
AT5G15380	0
AT5G15390	248
AT5G15400	626
AT5G15410	1032
AT5G15420	0
AT5G15430	2
AT5G15440	284
AT5G15450	4042
AT5G15460	162
AT5G15470	333
AT5G15480	0
AT5G15490	448
AT5G15500	121
AT5G15510	27
AT5G15520	129
AT5G15530	49
AT5G15533	0
AT5G15537	16
AT5G15540	497
AT5G15546	0
AT5G15550	224
AT5G15560	0
AT5G15570	112
AT5G15580	86
AT5G15581	0
AT5G15600	177
AT5G15610	492
AT5G15620	0
AT5G15630	54
AT5G15640	132
AT5G15650	991
AT5G15660	0
AT5G15670	0
AT5G15680	371
AT5G15685	0
AT5G15690	0
AT5G15700	135
AT5G15710	72
AT5G15720	0
AT5G15725	0
AT5G15730	174
AT5G15740	469
AT5G15745	0
AT5G15750	324
AT5G15760	116
AT5G15770	0
AT5G15780	349
AT5G15790	121
AT5G15800	14
AT5G15802	145
AT5G15805	0
AT5G15810	246
AT5G15815	0
AT5G15820	32
AT5G15830	181
AT5G15833	1
AT5G15840	16
AT5G15843	0
AT5G15845	17
AT5G15850	0
AT5G15853	0
AT5G15860	287
AT5G15870	309
AT5G15880	151
AT5G15890	1
AT5G15900	22
AT5G15910	719
AT5G15920	188
AT5G15930	252
AT5G15940	7
AT5G15950	9515
AT5G15960	69
AT5G15970	3481
AT5G15980	210
AT5G15990	0
AT5G15995	0
AT5G16000	185
AT5G16010	816
AT5G16020	0
AT5G16023	4
AT5G16030	1517
AT5G16040	109
AT5G16050	1562
AT5G16060	330
AT5G16070	605
AT5G16080	8
AT5G16090	0
AT5G16100	0
AT5G16110	723
AT5G16120	375
AT5G16130	2604
AT5G16140	220
AT5G16150	1345
AT5G16160	27
AT5G16170	5
AT5G16180	286
AT5G16190	127
AT5G16200	206
AT5G16210	535
AT5G16220	223
AT5G16230	16
AT5G16235	0
AT5G16240	248
AT5G16250	119
AT5G16260	275
AT5G16270	878
AT5G16280	495
AT5G16285	0
AT5G16290	572
AT5G16300	369
AT5G16310	145
AT5G16320	47
AT5G16330	0
AT5G16336	0
AT5G16340	17
AT5G16350	51
AT5G16360	25
AT5G16370	128
AT5G16375	0
AT5G16380	42
AT5G16390	927
AT5G16400	1305
AT5G16410	6
AT5G16420	40
AT5G16430	0
AT5G16440	308
AT5G16450	228
AT5G16453	0
AT5G16460	0
AT5G16470	1452
AT5G16480	91
AT5G16486	4
AT5G16490	34
AT5G16500	0
AT5G16505	271
AT5G16510	227
AT5G16520	174
AT5G16530	169
AT5G16540	774
AT5G16550	254
AT5G16560	116
AT5G16570	86
AT5G16580	0
AT5G16590	385
AT5G16600	69
AT5G16610	179
AT5G16620	1190
AT5G16630	190
AT5G16640	12
AT5G16650	1431
AT5G16660	910
AT5G16680	514
AT5G16690	60
AT5G16700	0
AT5G16710	2473
AT5G16715	1350
AT5G16720	88
AT5G16730	772
AT5G16740	1
AT5G16750	194
AT5G16760	636
AT5G16770	0
AT5G16780	548
AT5G16790	40
AT5G16800	193
AT5G16810	329
AT5G16820	65
AT5G16830	512
AT5G16840	701
AT5G16850	1
AT5G16860	6
AT5G16870	89
AT5G16880	908
AT5G16890	103
AT5G16900	0
AT5G16910	146
AT5G16920	0
AT5G16930	101
AT5G16940	59
AT5G16950	78
AT5G16960	18
AT5G16970	1078
AT5G16980	92
AT5G16990	563
AT5G17000	1051
AT5G17010	1103
AT5G17020	1068
AT5G17030	7
AT5G17040	68
AT5G17050	1699
AT5G17060	158
AT5G17070	155
AT5G17080	0
AT5G17090	0
AT5G17100	0
AT5G17110	0
AT5G17120	0
AT5G17125	0
AT5G17130	0
AT5G17140	0
AT5G17150	3
AT5G17160	63
AT5G17165	16
AT5G17167	1
AT5G17170	5806
AT5G17180	0
AT5G17190	239
AT5G17200	0
AT5G17210	52
AT5G17220	470
AT5G17230	7722
AT5G17240	78
AT5G17250	89
AT5G17260	15
AT5G17270	193
AT5G17280	0
AT5G17290	269
AT5G17300	1461
AT5G17305	0
AT5G17310	1851
AT5G17320	0
AT5G17330	55
AT5G17340	0
AT5G17345	0
AT5G17350	914
AT5G17360	24
AT5G17370	78
AT5G17380	863
AT5G17390	11
AT5G17400	382
AT5G17410	155
AT5G17420	147
AT5G17430	0
AT5G17440	269
AT5G17450	164
AT5G17460	27
AT5G17470	0
AT5G17480	1
AT5G17490	18
AT5G17500	0
AT5G17510	355
AT5G17520	213
AT5G17522	0
AT5G17523	0
AT5G17530	456
AT5G17540	13
AT5G17550	569
AT5G17560	1442
AT5G17570	114
AT5G17580	97
AT5G17590	0
AT5G17600	272
AT5G17610	252
AT5G17620	83
AT5G17630	469
AT5G17640	146
AT5G17650	334
AT5G17660	317
AT5G17670	1142
AT5G17680	8
AT5G17690	228
AT5G17700	171
AT5G17710	1600
AT5G17720	0
AT5G17725	0
AT5G17730	0
AT5G17740	0
AT5G17750	0
AT5G17760	98
AT5G17770	1293
AT5G17780	227
AT5G17790	260
AT5G17800	2
AT5G17810	0
AT5G17820	0
AT5G17830	3
AT5G17840	247
AT5G17847	2
AT5G17850	98
AT5G17860	152
AT5G17870	3006
AT5G17880	210
AT5G17890	384
AT5G17900	260
AT5G17910	432
AT5G17920	19773
AT5G17930	240
AT5G17950	0
AT5G17960	0
AT5G17970	0
AT5G17980	99
AT5G17990	1278
AT5G18000	1
AT5G18005	0
AT5G18010	1
AT5G18015	0
AT5G18020	44
AT5G18030	82
AT5G18037	0
AT5G18040	166
AT5G18050	5
AT5G18060	40
AT5G18065	46
AT5G18070	77
AT5G18080	48
AT5G18085	0
AT5G18090	3
AT5G18100	349
AT5G18110	501
AT5G18120	192
AT5G18130	168
AT5G18140	519
AT5G18150	0
AT5G18160	0
AT5G18170	883
AT5G18180	5
AT5G18190	876
AT5G18200	236
AT5G18202	0
AT5G18210	27
AT5G18220	3
AT5G18230	1229
AT5G18240	46
AT5G18245	28
AT5G18250	174
AT5G18255	70
AT5G18260	12
AT5G18270	15
AT5G18280	368
AT5G18290	30
AT5G18300	6
AT5G18310	322
AT5G18320	5
AT5G18330	1
AT5G18340	31
AT5G18350	0
AT5G18360	55
AT5G18370	68
AT5G18380	2552
AT5G18390	51
AT5G18400	402
AT5G18403	0
AT5G18404	36
AT5G18407	0
AT5G18410	542
AT5G18420	248
AT5G18430	53
AT5G18440	160
AT5G18450	0
AT5G18460	302
AT5G18470	4
AT5G18475	43
AT5G18480	300
AT5G18490	167
AT5G18500	842
AT5G18510	0
AT5G18520	684
AT5G18525	159
AT5G18540	14
AT5G18550	200
AT5G18560	0
AT5G18570	627
AT5G18580	636
AT5G18590	274
AT5G18600	1954
AT5G18610	206
AT5G18620	435
AT5G18630	651
AT5G18633	1
AT5G18636	0
AT5G18640	220
AT5G18650	1077
AT5G18660	1599
AT5G18661	1
AT5G18670	5537
AT5G18680	200
AT5G18690	34
AT5G18700	126
AT5G18705	0
AT5G18710	0
AT5G18720	0
AT5G18730	7
AT5G18735	0
AT5G18740	1
AT5G18748	0
AT5G18750	51
AT5G18755	0
AT5G18760	259
AT5G18770	58
AT5G18780	66
AT5G18790	82
AT5G18800	561
AT5G18810	5
AT5G18820	126
AT5G18830	435
AT5G18840	0
AT5G18850	190
AT5G18860	372
AT5G18870	0
AT5G18880	0
AT5G18890	0
AT5G18900	246
AT5G18910	0
AT5G18920	47
AT5G18930	50
AT5G18933	0
AT5G18937	0
AT5G18940	294
AT5G18950	81
AT5G18960	275
AT5G18970	91
AT5G18980	179
AT5G18990	0
AT5G19000	538
AT5G19010	712
AT5G19015	2
AT5G19020	34
AT5G19025	39
AT5G19030	143
AT5G19040	3
AT5G19050	176
AT5G19060	6
AT5G19070	213
AT5G19080	40
AT5G19090	435
AT5G19095	0
AT5G19097	2
AT5G19100	6
AT5G19110	1
AT5G19120	223
AT5G19130	182
AT5G19140	3134
AT5G19150	246
AT5G19151	30
AT5G19160	3
AT5G19165	0
AT5G19170	9
AT5G19172	0
AT5G19175	0
AT5G19180	380
AT5G19190	746
AT5G19200	40
AT5G19210	93
AT5G19220	2457
AT5G19221	13
AT5G19230	154
AT5G19240	7329
AT5G19250	1409
AT5G19260	318
AT5G19270	0
AT5G19280	275
AT5G19290	562
AT5G19300	90
AT5G19310	165
AT5G19315	0
AT5G19320	179
AT5G19330	585
AT5G19340	1
AT5G19350	544
AT5G19360	1
AT5G19370	985
AT5G19380	94
AT5G19390	1145
AT5G19400	904
AT5G19410	0
AT5G19420	132
AT5G19430	349
AT5G19440	407
AT5G19450	676
AT5G19460	314
AT5G19470	2
AT5G19473	0
AT5G19480	234
AT5G19485	258
AT5G19490	19
AT5G19500	419
AT5G19510	2636
AT5G19520	0
AT5G19530	242
AT5G19540	899
AT5G19550	1097
AT5G19560	0
AT5G19570	28
AT5G19580	145
AT5G19590	1615
AT5G19595	0
AT5G19600	47
AT5G19610	1
AT5G19620	504
AT5G19630	156
AT5G19633	0
AT5G19640	0
AT5G19650	14
AT5G19660	227
AT5G19670	74
AT5G19675	0
AT5G19680	219
AT5G19690	610
AT5G19700	0
AT5G19710	0
AT5G19720	2
AT5G19730	500
AT5G19740	73
AT5G19750	238
AT5G19760	6428
AT5G19770	727
AT5G19780	455
AT5G19790	0
AT5G19800	0
AT5G19810	1
AT5G19820	1067
AT5G19830	103
AT5G19840	53
AT5G19850	1401
AT5G19855	1776
AT5G19860	678
AT5G19870	5
AT5G19875	353
AT5G19880	0
AT5G19890	0
AT5G19900	552
AT5G19910	98
AT5G19920	70
AT5G19930	133
AT5G19940	7316
AT5G19950	87
AT5G19960	73
AT5G19970	106
AT5G19980	235
AT5G19990	786
AT5G20000	274
AT5G20010	5979
AT5G20020	2480
AT5G20030	16
AT5G20040	270
AT5G20045	0
AT5G20050	174
AT5G20060	458
AT5G20070	1647
AT5G20080	1344
AT5G20090	1267
AT5G20100	0
AT5G20110	100
AT5G20120	187
AT5G20130	441
AT5G20140	988
AT5G20150	105
AT5G20160	861
AT5G20165	293
AT5G20170	154
AT5G20180	396
AT5G20190	2707
AT5G20200	287
AT5G20220	453
AT5G20225	17
AT5G20230	779
AT5G20240	16
AT5G20250	296
AT5G20260	0
AT5G20270	756
AT5G20280	1587
AT5G20290	5464
AT5G20300	431
AT5G20310	0
AT5G20320	289
AT5G20330	0
AT5G20340	0
AT5G20350	642
AT5G20360	519
AT5G20370	2
AT5G20380	1428
AT5G20390	0
AT5G20400	12
AT5G20410	107
AT5G20420	3
AT5G20430	0
AT5G20440	0
AT5G20447	0
AT5G20450	51
AT5G20460	0
AT5G20470	0
AT5G20480	45
AT5G20490	1571
AT5G20500	614
AT5G20510	56
AT5G20520	343
AT5G20540	114
AT5G20550	0
AT5G20560	0
AT5G20570	497
AT5G20580	243
AT5G20590	242
AT5G20600	179
AT5G20610	324
AT5G20620	1318
AT5G20630	392
AT5G20635	22
AT5G20640	11
AT5G20650	145
AT5G20660	326
AT5G20670	115
AT5G20680	223
AT5G20690	0
AT5G20700	7469
AT5G20710	2
AT5G20720	6426
AT5G20730	458
AT5G20740	50
AT5G20750	0
AT5G20760	0
AT5G20770	0
AT5G20780	0
AT5G20790	49
AT5G20800	0
AT5G20810	6
AT5G20820	21
AT5G20830	1253
AT5G20840	782
AT5G20850	50
AT5G20852	0
AT5G20854	0
AT5G20856	0
AT5G20858	0
AT5G20860	0
AT5G20870	32
AT5G20880	45
AT5G20885	211
AT5G20890	903
AT5G20900	748
AT5G20910	73
AT5G20920	998
AT5G20930	205
AT5G20935	295
AT5G20940	4
AT5G20950	472
AT5G20960	66
AT5G20970	115
AT5G20980	107
AT5G20990	442
AT5G20995	0
AT5G21010	197
AT5G21020	3273
AT5G21030	4
AT5G21040	289
AT5G21050	2
AT5G21060	511
AT5G21070	176
AT5G21080	0
AT5G21090	2739
AT5G21100	1441
AT5G21105	335
AT5G21120	0
AT5G21125	0
AT5G21130	0
AT5G21140	38
AT5G21150	2
AT5G21160	598
AT5G21170	239
AT5G21222	1227
AT5G21274	536
AT5G21280	63
AT5G21326	1288
AT5G21378	0
AT5G21430	2567
AT5G21482	369
AT5G21535	0
AT5G21900	84
AT5G21910	17
AT5G21920	868
AT5G21930	1439
AT5G21940	906
AT5G21950	113
AT5G21960	161
AT5G21970	108
AT5G21990	461
AT5G22000	1181
AT5G22010	292
AT5G22020	919
AT5G22030	354
AT5G22040	189
AT5G22044	0
AT5G22050	385
AT5G22060	1762
AT5G22070	146
AT5G22080	410
AT5G22090	5006
AT5G22100	119
AT5G22110	45
AT5G22120	245
AT5G22130	41
AT5G22140	35
AT5G22145	0
AT5G22150	0
AT5G22160	0
AT5G22170	0
AT5G22180	0
AT5G22190	0
AT5G22200	3
AT5G22210	345
AT5G22220	87
AT5G22240	12
AT5G22250	314
AT5G22260	0
AT5G22270	132
AT5G22280	388
AT5G22290	244
AT5G22300	648
AT5G22310	18
AT5G22315	0
AT5G22320	178
AT5G22330	279
AT5G22340	903
AT5G22350	217
AT5G22355	0
AT5G22360	309
AT5G22370	141
AT5G22380	31
AT5G22390	1399
AT5G22400	202
AT5G22410	0
AT5G22420	0
AT5G22430	1
AT5G22440	887
AT5G22450	546
AT5G22460	50
AT5G22470	0
AT5G22480	209
AT5G22490	0
AT5G22500	52
AT5G22505	0
AT5G22510	1663
AT5G22520	8
AT5G22530	2
AT5G22540	11
AT5G22545	3
AT5G22550	0
AT5G22555	0
AT5G22560	0
AT5G22570	2
AT5G22580	476
AT5G22590	0
AT5G22600	0
AT5G22608	2
AT5G22610	0
AT5G22620	1208
AT5G22630	339
AT5G22640	2152
AT5G22650	1627
AT5G22660	0
AT5G22670	0
AT5G22680	1
AT5G22690	117
AT5G22700	319
AT5G22720	0
AT5G22730	103
AT5G22740	343
AT5G22750	88
AT5G22760	481
AT5G22765	0
AT5G22770	363
AT5G22780	300
AT5G22785	0
AT5G22788	15
AT5G22790	99
AT5G22791	0
AT5G22792	0
AT5G22794	17
AT5G22796	3
AT5G22799	5
AT5G22800	1704
AT5G22810	0
AT5G22820	146
AT5G22830	618
AT5G22840	90
AT5G22850	364
AT5G22860	253
AT5G22870	11
AT5G22875	216
AT5G22880	1051
AT5G22890	0
AT5G22900	0
AT5G22910	0
AT5G22920	378
AT5G22930	49
AT5G22940	15
AT5G22950	437
AT5G22960	0
AT5G22970	0
AT5G22980	0
AT5G22990	0
AT5G23000	0
AT5G23010	5009
AT5G23020	572
AT5G23030	0
AT5G23035	0
AT5G23040	1555
AT5G23050	645
AT5G23060	7949
AT5G23065	0
AT5G23070	157
AT5G23080	226
AT5G23090	114
AT5G23100	124
AT5G23110	411
AT5G23115	2
AT5G23120	6135
AT5G23130	59
AT5G23140	350
AT5G23150	420
AT5G23155	12
AT5G23160	2
AT5G23170	42
AT5G23180	0
AT5G23190	0
AT5G23200	122
AT5G23210	356
AT5G23212	0
AT5G23220	0
AT5G23230	0
AT5G23235	0
AT5G23240	2
AT5G23250	294
AT5G23260	0
AT5G23270	6
AT5G23280	342
AT5G23290	159
AT5G23300	149
AT5G23310	308
AT5G23320	33
AT5G23330	200
AT5G23340	238
AT5G23350	24
AT5G23360	39
AT5G23370	33
AT5G23380	55
AT5G23390	156
AT5G23395	135
AT5G23400	25
AT5G23405	105
AT5G23410	21
AT5G23411	0
AT5G23413	0
AT5G23420	340
AT5G23430	94
AT5G23440	390
AT5G23450	910
AT5G23460	74
AT5G23470	0
AT5G23480	54
AT5G23490	162
AT5G23510	101
AT5G23520	199
AT5G23530	11
AT5G23535	245
AT5G23540	679
AT5G23550	130
AT5G23570	139
AT5G23575	125
AT5G23580	157
AT5G23590	313
AT5G23600	0
AT5G23610	398
AT5G23630	502
AT5G23650	0
AT5G23660	934
AT5G23665	0
AT5G23670	441
AT5G23680	117
AT5G23690	191
AT5G23700	0
AT5G23710	0
AT5G23720	174
AT5G23730	489
AT5G23740	1984
AT5G23750	416
AT5G23760	745
AT5G23770	35
AT5G23780	3
AT5G23790	0
AT5G23800	26
AT5G23810	26
AT5G23820	314
AT5G23830	0
AT5G23840	0
AT5G23850	134
AT5G23860	397
AT5G23870	87
AT5G23880	202
AT5G23890	1512
AT5G23900	1270
AT5G23903	0
AT5G23908	0
AT5G23910	44
AT5G23920	1305
AT5G23930	21
AT5G23940	36
AT5G23950	4
AT5G23955	33
AT5G23960	0
AT5G23970	0
AT5G23980	3
AT5G23990	0
AT5G24000	145
AT5G24010	61
AT5G24020	246
AT5G24030	140
AT5G24040	0
AT5G24050	0
AT5G24060	300
AT5G24065	2
AT5G24070	0
AT5G24080	49
AT5G24090	2
AT5G24100	0
AT5G24105	98
AT5G24110	11
AT5G24120	4220
AT5G24130	0
AT5G24140	13
AT5G24150	6364
AT5G24155	304
AT5G24160	213
AT5G24165	2316
AT5G24170	101
AT5G24180	0
AT5G24190	13
AT5G24200	33
AT5G24205	5
AT5G24206	10
AT5G24210	2062
AT5G24215	58
AT5G24220	0
AT5G24230	4
AT5G24240	2
AT5G24260	178
AT5G24270	5
AT5G24275	0
AT5G24280	86
AT5G24290	17
AT5G24300	1630
AT5G24310	77
AT5G24313	0
AT5G24314	1802
AT5G24316	0
AT5G24318	47
AT5G24320	360
AT5G24330	9
AT5G24340	109
AT5G24350	368
AT5G24352	14
AT5G24355	3
AT5G24360	225
AT5G24370	7
AT5G24380	174
AT5G24390	20
AT5G24400	413
AT5G24410	0
AT5G24420	554
AT5G24430	268
AT5G24440	0
AT5G24450	411
AT5G24460	239
AT5G24470	10
AT5G24480	0
AT5G24490	1980
AT5G24500	169
AT5G24510	1
AT5G24520	462
AT5G24530	402
AT5G24540	0
AT5G24550	0
AT5G24557	0
AT5G24560	0
AT5G24570	92
AT5G24575	0
AT5G24580	107
AT5G24590	1373
AT5G24600	9
AT5G24610	269
AT5G24620	178
AT5G24630	59
AT5G24640	2
AT5G24650	574
AT5G24655	18
AT5G24660	411
AT5G24670	514
AT5G24680	63
AT5G24690	1891
AT5G24710	738
AT5G24735	403
AT5G24740	445
AT5G24750	64
AT5G24760	240
AT5G24770	136
AT5G24775	0
AT5G24780	71
AT5G24790	0
AT5G24800	621
AT5G24810	1549
AT5G24820	0
AT5G24825	0
AT5G24830	100
AT5G24840	142
AT5G24850	810
AT5G24860	0
AT5G24870	624
AT5G24879	0
AT5G24880	22
AT5G24890	899
AT5G24900	0
AT5G24910	0
AT5G24915	0
AT5G24920	7
AT5G24930	4258
AT5G24940	63
AT5G24950	0
AT5G24960	0
AT5G24970	129
AT5G24980	76
AT5G24990	52
AT5G25000	0
AT5G25010	10
AT5G25020	1
AT5G25030	0
AT5G25040	359
AT5G25045	0
AT5G25050	54
AT5G25060	686
AT5G25070	181
AT5G25080	198
AT5G25090	27
AT5G25100	1333
AT5G25110	0
AT5G25120	417
AT5G25130	550
AT5G25140	509
AT5G25150	250
AT5G25160	4
AT5G25170	129
AT5G25180	1
AT5G25190	162
AT5G25195	0
AT5G25200	0
AT5G25205	0
AT5G25210	18
AT5G25220	1528
AT5G25230	16
AT5G25240	46
AT5G25250	46
AT5G25260	9
AT5G25265	912
AT5G25270	785
AT5G25280	1002
AT5G25290	0
AT5G25300	0
AT5G25305	0
AT5G25310	2
AT5G25320	0
AT5G25330	0
AT5G25340	6
AT5G25350	615
AT5G25360	724
AT5G25370	51
AT5G25380	1
AT5G25390	0
AT5G25400	0
AT5G25410	0
AT5G25415	0
AT5G25420	0
AT5G25425	0
AT5G25430	0
AT5G25440	166
AT5G25450	20
AT5G25451	0
AT5G25460	1305
AT5G25470	20
AT5G25475	40
AT5G25480	52
AT5G25490	39
AT5G25500	14
AT5G25510	272
AT5G25520	568
AT5G25530	0
AT5G25540	511
AT5G25550	0
AT5G25560	1411
AT5G25570	39
AT5G25580	43
AT5G25585	0
AT5G25590	265
AT5G25600	10
AT5G25610	7781
AT5G25615	0
AT5G25620	68
AT5G25625	0
AT5G25630	2377
AT5G25640	3
AT5G25750	0
AT5G25754	119
AT5G25755	4
AT5G25756	0
AT5G25757	88
AT5G25760	314
AT5G25770	139
AT5G25780	221
AT5G25790	11
AT5G25800	94
AT5G25810	3
AT5G25820	3
AT5G25830	9
AT5G25840	224
AT5G25850	0
AT5G25860	0
AT5G25870	0
AT5G25880	0
AT5G25890	300
AT5G25900	305
AT5G25910	3
AT5G25920	2
AT5G25930	64
AT5G25940	150
AT5G25950	0
AT5G25955	0
AT5G25960	0
AT5G25970	0
AT5G25980	22441
AT5G25990	6
AT5G25995	8
AT5G26000	57149
AT5G26010	45
AT5G26015	0
AT5G26020	0
AT5G26030	1891
AT5G26038	0
AT5G26040	14
AT5G26050	0
AT5G26060	0
AT5G26070	0
AT5G26080	0
AT5G26090	0
AT5G26100	0
AT5G26110	174
AT5G26120	0
AT5G26130	0
AT5G26140	0
AT5G26146	0
AT5G26147	0
AT5G26150	0
AT5G26160	89
AT5G26170	12
AT5G26180	170
AT5G26190	11
AT5G26200	81
AT5G26210	636
AT5G26220	26
AT5G26230	52
AT5G26233	0
AT5G26236	0
AT5G26240	477
AT5G26250	1
AT5G26260	0
AT5G26262	0
AT5G26270	1
AT5G26280	10
AT5G26283	0
AT5G26286	0
AT5G26290	0
AT5G26300	0
AT5G26310	0
AT5G26320	0
AT5G26330	80
AT5G26340	39
AT5G26345	0
AT5G26350	0
AT5G26360	1213
AT5G26570	655
AT5G26580	0
AT5G26582	2
AT5G26590	0
AT5G26594	0
AT5G26600	539
AT5G26610	325
AT5G26617	0
AT5G26618	0
AT5G26620	0
AT5G26622	125
AT5G26630	6
AT5G26640	0
AT5G26642	0
AT5G26650	0
AT5G26660	7
AT5G26667	1103
AT5G26670	127
AT5G26673	0
AT5G26680	165
AT5G26690	6
AT5G26692	0
AT5G26700	4
AT5G26710	556
AT5G26717	0
AT5G26720	45
AT5G26730	0
AT5G26731	35
AT5G26740	287
AT5G26742	5234
AT5G26749	13
AT5G26751	620
AT5G26760	393
AT5G26770	217
AT5G26775	0
AT5G26780	544
AT5G26790	15
AT5G26800	234
AT5G26805	0
AT5G26810	0
AT5G26820	1590
AT5G26830	973
AT5G26840	0
AT5G26850	303
AT5G26860	506
AT5G26865	1
AT5G26880	413
AT5G26890	0
AT5G26900	0
AT5G26910	251
AT5G26920	278
AT5G26930	0
AT5G26940	194
AT5G26950	0
AT5G26955	0
AT5G26960	76
AT5G26970	0
AT5G26980	75
AT5G26990	211
AT5G27000	4
AT5G27010	0
AT5G27020	0
AT5G27030	233
AT5G27035	0
AT5G27037	1
AT5G27043	0
AT5G27050	0
AT5G27060	2
AT5G27065	0
AT5G27070	0
AT5G27080	0
AT5G27090	0
AT5G27093	4
AT5G27095	0
AT5G27100	34
AT5G27110	17
AT5G27120	476
AT5G27130	0
AT5G27140	0
AT5G27150	1033
AT5G27160	0
AT5G27170	0
AT5G27180	0
AT5G27190	0
AT5G27200	0
AT5G27210	53
AT5G27220	4
AT5G27230	10
AT5G27238	0
AT5G27240	100
AT5G27247	0
AT5G27250	21
AT5G27260	0
AT5G27270	302
AT5G27280	130
AT5G27290	726
AT5G27300	181
AT5G27310	0
AT5G27320	176
AT5G27330	98
AT5G27340	0
AT5G27345	3
AT5G27350	1273
AT5G27360	475
AT5G27370	0
AT5G27380	676
AT5G27390	511
AT5G27395	184
AT5G27400	15
AT5G27410	144
AT5G27420	162
AT5G27430	262
AT5G27440	0
AT5G27450	144
AT5G27460	101
AT5G27470	899
AT5G27480	0
AT5G27490	71
AT5G27493	0
AT5G27495	0
AT5G27500	0
AT5G27505	0
AT5G27510	0
AT5G27520	145
AT5G27530	0
AT5G27540	678
AT5G27550	57
AT5G27560	1196
AT5G27570	2
AT5G27580	2
AT5G27590	0
AT5G27600	330
AT5G27603	0
AT5G27606	0
AT5G27607	0
AT5G27610	54
AT5G27620	150
AT5G27630	11
AT5G27640	1075
AT5G27650	309
AT5G27660	47
AT5G27670	623
AT5G27680	32
AT5G27690	319
AT5G27700	2016
AT5G27705	0
AT5G27710	159
AT5G27715	0
AT5G27720	623
AT5G27730	366
AT5G27740	357
AT5G27750	67
AT5G27760	567
AT5G27765	0
AT5G27770	1552
AT5G27771	0
AT5G27780	0
AT5G27790	0
AT5G27800	0
AT5G27807	0
AT5G27810	0
AT5G27820	183
AT5G27830	157
AT5G27840	508
AT5G27845	2
AT5G27850	3204
AT5G27860	212
AT5G27870	0
AT5G27880	0
AT5G27882	0
AT5G27885	0
AT5G27889	5
AT5G27890	15
AT5G27893	1
AT5G27895	6
AT5G27900	1
AT5G27902	0
AT5G27905	1
AT5G27910	0
AT5G27920	8
AT5G27925	0
AT5G27927	0
AT5G27930	103
AT5G27940	1
AT5G27944	0
AT5G27945	0
AT5G27947	0
AT5G27950	719
AT5G27960	0
AT5G27965	0
AT5G27970	470
AT5G27980	0
AT5G27990	226
AT5G28000	0
AT5G28010	11
AT5G28020	1324
AT5G28030	958
AT5G28040	253
AT5G28050	2110
AT5G28053	0
AT5G28056	0
AT5G28060	3100
AT5G28065	0
AT5G28067	0
AT5G28073	0
AT5G28076	0
AT5G28080	0
AT5G28085	0
AT5G28090	0
AT5G28100	0
AT5G28110	0
AT5G28120	0
AT5G28130	0
AT5G28140	0
AT5G28141	0
AT5G28143	0
AT5G28145	5
AT5G28150	240
AT5G28160	0
AT5G28165	0
AT5G28170	0
AT5G28173	0
AT5G28176	0
AT5G28180	0
AT5G28190	0
AT5G28200	0
AT5G28210	0
AT5G28220	109
AT5G28225	0
AT5G28230	10
AT5G28232	0
AT5G28235	1
AT5G28237	0
AT5G28240	0
AT5G28250	0
AT5G28253	0
AT5G28260	0
AT5G28262	15
AT5G28263	2
AT5G28266	0
AT5G28270	0
AT5G28280	3
AT5G28285	0
AT5G28287	0
AT5G28288	0
AT5G28290	43
AT5G28295	0
AT5G28300	165
AT5G28310	0
AT5G28320	20
AT5G28330	21
AT5G28335	9
AT5G28340	7
AT5G28345	0
AT5G28350	204
AT5G28360	0
AT5G28370	0
AT5G28380	0
AT5G28390	16
AT5G28400	42
AT5G28405	0
AT5G28410	0
AT5G28415	4
AT5G28420	0
AT5G28430	6
AT5G28440	1
AT5G28442	10
AT5G28450	52
AT5G28460	0
AT5G28462	0
AT5G28463	0
AT5G28464	0
AT5G28466	0
AT5G28468	0
AT5G28469	0
AT5G28470	0
AT5G28480	0
AT5G28482	0
AT5G28484	0
AT5G28487	0
AT5G28490	14
AT5G28491	0
AT5G28495	0
AT5G28497	0
AT5G28500	1971
AT5G28510	1
AT5G28515	0
AT5G28520	0
AT5G28523	0
AT5G28524	0
AT5G28525	0
AT5G28526	0
AT5G28527	0
AT5G28530	83
AT5G28535	0
AT5G28540	1169
AT5G28545	0
AT5G28550	0
AT5G28560	0
AT5G28570	0
AT5G28580	0
AT5G28590	0
AT5G28593	0
AT5G28596	0
AT5G28600	0
AT5G28605	0
AT5G28610	0
AT5G28615	0
AT5G28620	0
AT5G28622	34
AT5G28623	1
AT5G28624	0
AT5G28625	0
AT5G28626	30
AT5G28627	2
AT5G28630	95
AT5G28635	0
AT5G28637	0
AT5G28640	21
AT5G28641	0
AT5G28643	0
AT5G28644	0
AT5G28646	0
AT5G28650	4
AT5G28655	0
AT5G28660	0
AT5G28662	0
AT5G28664	0
AT5G28667	0
AT5G28670	0
AT5G28671	0
AT5G28672	0
AT5G28673	0
AT5G28675	0
AT5G28680	0
AT5G28690	0
AT5G28692	0
AT5G28696	0
AT5G28698	0
AT5G28700	16
AT5G28710	0
AT5G28712	0
AT5G28715	1
AT5G28720	0
AT5G28730	0
AT5G28740	440
AT5G28750	2857
AT5G28760	0
AT5G28765	0
AT5G28770	502
AT5G28773	0
AT5G28776	0
AT5G28780	0
AT5G28785	0
AT5G28790	0
AT5G28810	0
AT5G28820	0
AT5G28823	0
AT5G28824	0
AT5G28826	0
AT5G28830	131
AT5G28840	5721
AT5G28845	0
AT5G28850	134
AT5G28860	0
AT5G28865	0
AT5G28870	0
AT5G28880	0
AT5G28885	0
AT5G28886	0
AT5G28888	0
AT5G28890	0
AT5G28892	0
AT5G28894	0
AT5G28897	0
AT5G28900	193
AT5G28910	69
AT5G28913	24
AT5G28916	0
AT5G28917	1
AT5G28919	0
AT5G28920	1
AT5G28923	0
AT5G28926	0
AT5G28927	0
AT5G28928	0
AT5G28929	0
AT5G28930	0
AT5G28935	0
AT5G28937	0
AT5G28940	0
AT5G28950	0
AT5G28960	0
AT5G28970	0
AT5G28980	0
AT5G28990	0
AT5G28993	0
AT5G28996	0
AT5G29000	265
AT5G29015	0
AT5G29020	0
AT5G29022	0
AT5G29024	0
AT5G29026	0
AT5G29028	0
AT5G29029	0
AT5G29030	0
AT5G29031	0
AT5G29032	0
AT5G29033	0
AT5G29034	0
AT5G29035	0
AT5G29036	0
AT5G29037	0
AT5G29040	0
AT5G29041	0
AT5G29043	0
AT5G29046	0
AT5G29050	0
AT5G29053	0
AT5G29054	0
AT5G29056	0
AT5G29058	0
AT5G29060	0
AT5G29070	0
AT5G29075	0
AT5G29090	0
AT5G29100	0
AT5G29210	0
AT5G29295	0
AT5G29337	0
AT5G29380	0
AT5G29408	0
AT5G29436	0
AT5G29465	0
AT5G29550	0
AT5G29560	1
AT5G29562	0
AT5G29565	0
AT5G29568	0
AT5G29571	0
AT5G29574	0
AT5G29577	0
AT5G29580	0
AT5G29591	0
AT5G29602	0
AT5G29613	0
AT5G29624	0
AT5G29629	0
AT5G29635	0
AT5G29646	0
AT5G29708	0
AT5G29720	0
AT5G29762	0
AT5G29805	0
AT5G29890	0
AT5G29975	0
AT5G30060	0
AT5G30102	0
AT5G30123	0
AT5G30189	0
AT5G30207	0
AT5G30218	0
AT5G30247	0
AT5G30269	0
AT5G30276	0
AT5G30341	0
AT5G30360	0
AT5G30380	0
AT5G30390	0
AT5G30400	0
AT5G30406	0
AT5G30410	0
AT5G30420	0
AT5G30428	0
AT5G30440	0
AT5G30450	0
AT5G30460	0
AT5G30470	0
AT5G30480	0
AT5G30490	202
AT5G30495	71
AT5G30500	0
AT5G30510	8889
AT5G30520	0
AT5G30532	0
AT5G30545	0
AT5G30584	0
AT5G30628	0
AT5G30648	0
AT5G30673	0
AT5G30721	0
AT5G30762	0
AT5G30852	0
AT5G30870	0
AT5G30942	0
AT5G31032	0
AT5G31087	0
AT5G31092	0
AT5G31122	0
AT5G31212	0
AT5G31302	0
AT5G31314	0
AT5G31355	0
AT5G31412	0
AT5G31496	0
AT5G31511	0
AT5G31536	0
AT5G31572	0
AT5G31637	0
AT5G31651	0
AT5G31662	0
AT5G31668	0
AT5G31685	0
AT5G31702	0
AT5G31719	0
AT5G31736	0
AT5G31752	0
AT5G31753	0
AT5G31758	0
AT5G31770	0
AT5G31778	0
AT5G31787	0
AT5G31804	0
AT5G31807	0
AT5G31821	0
AT5G31838	0
AT5G31842	0
AT5G31845	0
AT5G31855	0
AT5G31873	0
AT5G31884	0
AT5G31891	0
AT5G31905	0
AT5G31909	0
AT5G31919	0
AT5G31923	0
AT5G31927	0
AT5G31932	0
AT5G31945	0
AT5G31962	0
AT5G31963	0
AT5G31980	0
AT5G31981	0
AT5G31989	0
AT5G31999	0
AT5G32002	0
AT5G32017	0
AT5G32022	0
AT5G32035	0
AT5G32037	0
AT5G32042	0
AT5G32053	0
AT5G32060	0
AT5G32070	0
AT5G32071	0
AT5G32072	0
AT5G32082	0
AT5G32089	0
AT5G32103	1
AT5G32107	0
AT5G32112	0
AT5G32122	0
AT5G32125	0
AT5G32136	0
AT5G32143	0
AT5G32161	0
AT5G32162	0
AT5G32169	0
AT5G32179	0
AT5G32197	0
AT5G32215	0
AT5G32228	0
AT5G32241	0
AT5G32254	0
AT5G32267	0
AT5G32280	0
AT5G32293	0
AT5G32306	0
AT5G32312	0
AT5G32345	0
AT5G32358	0
AT5G32386	0
AT5G32400	0
AT5G32402	0
AT5G32404	0
AT5G32405	0
AT5G32406	0
AT5G32408	0
AT5G32410	0
AT5G32420	0
AT5G32423	0
AT5G32426	0
AT5G32430	0
AT5G32431	0
AT5G32433	0
AT5G32434	0
AT5G32436	0
AT5G32440	472
AT5G32450	603
AT5G32460	1
AT5G32470	234
AT5G32471	0
AT5G32473	0
AT5G32475	0
AT5G32481	0
AT5G32482	0
AT5G32483	0
AT5G32484	0
AT5G32485	0
AT5G32486	0
AT5G32487	0
AT5G32488	0
AT5G32489	0
AT5G32490	0
AT5G32495	0
AT5G32505	0
AT5G32510	0
AT5G32511	0
AT5G32512	0
AT5G32513	0
AT5G32514	0
AT5G32515	0
AT5G32516	0
AT5G32517	0
AT5G32518	0
AT5G32519	0
AT5G32520	0
AT5G32521	0
AT5G32522	0
AT5G32525	0
AT5G32540	0
AT5G32563	0
AT5G32566	0
AT5G32569	0
AT5G32572	0
AT5G32576	0
AT5G32580	0
AT5G32590	0
AT5G32591	0
AT5G32592	0
AT5G32593	0
AT5G32594	0
AT5G32595	0
AT5G32596	0
AT5G32598	0
AT5G32600	0
AT5G32605	0
AT5G32610	0
AT5G32613	0
AT5G32616	0
AT5G32619	0
AT5G32620	0
AT5G32621	0
AT5G32622	0
AT5G32623	0
AT5G32624	0
AT5G32625	0
AT5G32626	0
AT5G32627	0
AT5G32628	0
AT5G32630	0
AT5G32654	0
AT5G32670	0
AT5G32678	0
AT5G32690	0
AT5G32702	0
AT5G32726	0
AT5G32750	0
AT5G32775	0
AT5G32800	0
AT5G32825	0
AT5G32850	0
AT5G32875	0
AT5G32900	0
AT5G32925	0
AT5G32950	0
AT5G32975	0
AT5G33000	0
AT5G33025	0
AT5G33050	0
AT5G33070	0
AT5G33075	0
AT5G33100	0
AT5G33125	0
AT5G33150	0
AT5G33175	0
AT5G33200	0
AT5G33202	0
AT5G33204	0
AT5G33207	0
AT5G33210	0
AT5G33220	0
AT5G33223	0
AT5G33226	0
AT5G33230	0
AT5G33232	0
AT5G33234	0
AT5G33237	0
AT5G33240	0
AT5G33250	0
AT5G33251	0
AT5G33252	0
AT5G33253	0
AT5G33254	0
AT5G33255	0
AT5G33256	0
AT5G33257	0
AT5G33258	0
AT5G33259	0
AT5G33260	0
AT5G33270	0
AT5G33280	445
AT5G33285	0
AT5G33290	82
AT5G33300	15
AT5G33303	0
AT5G33306	0
AT5G33310	0
AT5G33315	0
AT5G33320	1329
AT5G33330	0
AT5G33340	0
AT5G33350	0
AT5G33355	0
AT5G33360	0
AT5G33365	0
AT5G33370	4
AT5G33380	0
AT5G33381	0
AT5G33382	4
AT5G33383	0
AT5G33384	0
AT5G33385	0
AT5G33386	0
AT5G33387	0
AT5G33388	0
AT5G33389	0
AT5G33390	0
AT5G33391	0
AT5G33392	0
AT5G33393	0
AT5G33395	0
AT5G33398	0
AT5G33399	0
AT5G33400	0
AT5G33402	1
AT5G33404	0
AT5G33405	0
AT5G33406	0
AT5G33410	0
AT5G33415	0
AT5G33420	0
AT5G33422	0
AT5G33424	0
AT5G33427	0
AT5G33428	0
AT5G33431	0
AT5G33432	0
AT5G33433	0
AT5G33434	0
AT5G33436	0
AT5G33438	0
AT5G33439	0
AT5G33441	0
AT5G33442	0
AT5G33533	0
AT5G33624	0
AT5G33715	0
AT5G33806	0
AT5G33898	0
AT5G33990	0
AT5G34082	0
AT5G34174	0
AT5G34266	0
AT5G34358	0
AT5G34376	0
AT5G34394	0
AT5G34412	0
AT5G34431	0
AT5G34450	0
AT5G34460	0
AT5G34480	0
AT5G34500	0
AT5G34520	0
AT5G34540	0
AT5G34560	0
AT5G34581	0
AT5G34602	0
AT5G34623	0
AT5G34644	0
AT5G34665	0
AT5G34686	0
AT5G34696	0
AT5G34707	0
AT5G34728	0
AT5G34749	0
AT5G34770	0
AT5G34780	1
AT5G34790	16
AT5G34795	8
AT5G34800	24
AT5G34810	2
AT5G34820	0
AT5G34825	2
AT5G34828	0
AT5G34829	0
AT5G34830	0
AT5G34831	0
AT5G34832	0
AT5G34833	0
AT5G34834	0
AT5G34835	0
AT5G34836	0
AT5G34837	0
AT5G34838	0
AT5G34839	0
AT5G34840	0
AT5G34841	0
AT5G34842	0
AT5G34843	0
AT5G34844	0
AT5G34845	0
AT5G34846	0
AT5G34847	0
AT5G34848	0
AT5G34849	0
AT5G34850	3759
AT5G34851	0
AT5G34852	0
AT5G34853	228
AT5G34854	0
AT5G34855	0
AT5G34856	0
AT5G34857	0
AT5G34858	0
AT5G34859	0
AT5G34860	0
AT5G34861	0
AT5G34862	0
AT5G34863	0
AT5G34864	0
AT5G34865	0
AT5G34866	0
AT5G34867	0
AT5G34868	0
AT5G34869	0
AT5G34870	0
AT5G34871	0
AT5G34880	0
AT5G34881	0
AT5G34882	0
AT5G34883	0
AT5G34885	0
AT5G34887	0
AT5G34890	0
AT5G34895	0
AT5G34900	0
AT5G34903	0
AT5G34905	0
AT5G34908	0
AT5G34910	0
AT5G34920	0
AT5G34925	0
AT5G34930	95
AT5G34940	141
AT5G34945	0
AT5G34950	0
AT5G34960	0
AT5G34965	0
AT5G34970	0
AT5G34980	0
AT5G34985	0
AT5G34990	0
AT5G35000	0
AT5G35010	0
AT5G35020	0
AT5G35021	0
AT5G35023	0
AT5G35025	0
AT5G35030	0
AT5G35035	0
AT5G35040	0
AT5G35045	0
AT5G35046	0
AT5G35048	0
AT5G35050	0
AT5G35052	0
AT5G35057	0
AT5G35061	0
AT5G35065	0
AT5G35067	0
AT5G35069	0
AT5G35070	0
AT5G35073	0
AT5G35076	0
AT5G35080	153
AT5G35090	0
AT5G35100	867
AT5G35110	3
AT5G35111	0
AT5G35113	0
AT5G35116	0
AT5G35118	0
AT5G35120	0
AT5G35130	0
AT5G35140	0
AT5G35142	0
AT5G35145	0
AT5G35146	0
AT5G35148	0
AT5G35150	0
AT5G35160	545
AT5G35170	2963
AT5G35180	1112
AT5G35190	0
AT5G35195	0
AT5G35200	356
AT5G35205	0
AT5G35207	0
AT5G35210	1429
AT5G35220	644
AT5G35230	0
AT5G35240	0
AT5G35250	0
AT5G35260	0
AT5G35270	0
AT5G35280	0
AT5G35300	0
AT5G35310	0
AT5G35320	176
AT5G35330	207
AT5G35331	0
AT5G35332	0
AT5G35334	0
AT5G35336	0
AT5G35337	0
AT5G35338	0
AT5G35339	0
AT5G35340	0
AT5G35341	0
AT5G35344	0
AT5G35348	0
AT5G35353	0
AT5G35354	0
AT5G35356	0
AT5G35360	2436
AT5G35370	148
AT5G35375	0
AT5G35380	0
AT5G35390	0
AT5G35400	70
AT5G35405	0
AT5G35407	1
AT5G35410	96
AT5G35413	0
AT5G35416	0
AT5G35420	6
AT5G35425	0
AT5G35430	257
AT5G35450	275
AT5G35460	800
AT5G35475	0
AT5G35480	409
AT5G35490	219
AT5G35495	4
AT5G35510	5
AT5G35520	97
AT5G35525	2
AT5G35530	1810
AT5G35535	0
AT5G35540	0
AT5G35550	0
AT5G35555	0
AT5G35560	233
AT5G35570	331
AT5G35575	0
AT5G35580	7
AT5G35590	1074
AT5G35600	0
AT5G35601	0
AT5G35602	0
AT5G35603	0
AT5G35604	0
AT5G35605	0
AT5G35606	0
AT5G35607	0
AT5G35608	1
AT5G35610	0
AT5G35615	0
AT5G35620	479
AT5G35630	40814
AT5G35640	1
AT5G35643	1
AT5G35646	0
AT5G35650	0
AT5G35655	0
AT5G35657	0
AT5G35660	1
AT5G35670	82
AT5G35680	2036
AT5G35688	0
AT5G35690	391
AT5G35695	0
AT5G35698	0
AT5G35700	221
AT5G35710	0
AT5G35715	3
AT5G35720	0
AT5G35725	0
AT5G35730	223
AT5G35732	52
AT5G35735	265
AT5G35736	0
AT5G35737	0
AT5G35738	3
AT5G35740	79
AT5G35750	323
AT5G35753	50
AT5G35756	0
AT5G35760	4
AT5G35770	0
AT5G35775	0
AT5G35777	70
AT5G35780	0
AT5G35790	2124
AT5G35791	0
AT5G35792	0
AT5G35794	0
AT5G35796	0
AT5G35798	0
AT5G35800	0
AT5G35802	0
AT5G35805	0
AT5G35810	0
AT5G35820	0
AT5G35830	0
AT5G35840	498
AT5G35860	0
AT5G35870	0
AT5G35880	0
AT5G35890	0
AT5G35900	0
AT5G35910	433
AT5G35912	0
AT5G35913	0
AT5G35914	0
AT5G35915	0
AT5G35917	0
AT5G35918	0
AT5G35920	0
AT5G35923	0
AT5G35926	9
AT5G35927	0
AT5G35930	176
AT5G35932	0
AT5G35935	6
AT5G35940	0
AT5G35945	0
AT5G35950	0
AT5G35960	5
AT5G35965	2
AT5G35970	7721
AT5G35980	949
AT5G35995	143
AT5G36000	13
AT5G36001	0
AT5G36002	1
AT5G36005	0
AT5G36010	0
AT5G36015	0
AT5G36020	0
AT5G36030	0
AT5G36035	0
AT5G36040	0
AT5G36050	0
AT5G36060	0
AT5G36070	0
AT5G36075	0
AT5G36080	0
AT5G36090	0
AT5G36100	0
AT5G36110	1
AT5G36120	250
AT5G36125	0
AT5G36130	0
AT5G36140	0
AT5G36150	0
AT5G36160	1318
AT5G36170	1194
AT5G36180	0
AT5G36185	0
AT5G36190	0
AT5G36200	0
AT5G36210	798
AT5G36220	300
AT5G36223	0
AT5G36225	0
AT5G36226	0
AT5G36228	0
AT5G36230	1506
AT5G36240	0
AT5G36250	575
AT5G36260	2
AT5G36270	0
AT5G36275	1
AT5G36280	2
AT5G36290	673
AT5G36293	0
AT5G36296	0
AT5G36297	0
AT5G36300	0
AT5G36310	0
AT5G36320	0
AT5G36330	0
AT5G36340	0
AT5G36350	0
AT5G36360	0
AT5G36370	0
AT5G36380	0
AT5G36390	0
AT5G36400	0
AT5G36410	0
AT5G36420	0
AT5G36430	0
AT5G36440	0
AT5G36450	0
AT5G36460	0
AT5G36470	0
AT5G36480	0
AT5G36490	0
AT5G36500	0
AT5G36510	0
AT5G36520	0
AT5G36530	0
AT5G36540	0
AT5G36550	0
AT5G36650	0
AT5G36655	0
AT5G36657	0
AT5G36658	0
AT5G36659	0
AT5G36660	0
AT5G36661	0
AT5G36662	0
AT5G36670	0
AT5G36680	0
AT5G36685	0
AT5G36690	0
AT5G36700	5
AT5G36710	0
AT5G36720	0
AT5G36722	0
AT5G36730	0
AT5G36732	0
AT5G36734	0
AT5G36736	0
AT5G36737	0
AT5G36738	0
AT5G36739	0
AT5G36740	1
AT5G36770	0
AT5G36775	0
AT5G36780	0
AT5G36790	13
AT5G36800	0
AT5G36805	0
AT5G36810	0
AT5G36820	0
AT5G36825	0
AT5G36830	0
AT5G36840	0
AT5G36850	0
AT5G36860	0
AT5G36870	3
AT5G36880	1013
AT5G36890	113
AT5G36900	0
AT5G36903	0
AT5G36904	0
AT5G36905	0
AT5G36907	1
AT5G36910	956
AT5G36920	27
AT5G36925	63
AT5G36930	297
AT5G36935	0
AT5G36937	0
AT5G36940	289
AT5G36950	280
AT5G36960	0
AT5G36970	1
AT5G36980	0
AT5G36990	0
AT5G37000	15
AT5G37010	36
AT5G37017	0
AT5G37020	676
AT5G37030	0
AT5G37040	0
AT5G37050	1
AT5G37055	56
AT5G37060	0
AT5G37070	230
AT5G37072	20
AT5G37080	0
AT5G37090	0
AT5G37100	0
AT5G37110	0
AT5G37120	0
AT5G37125	0
AT5G37130	392
AT5G37140	0
AT5G37145	0
AT5G37150	0
AT5G37160	0
AT5G37165	0
AT5G37170	0
AT5G37175	3
AT5G37180	89
AT5G37190	191
AT5G37200	0
AT5G37210	0
AT5G37220	0
AT5G37230	0
AT5G37240	1
AT5G37247	1
AT5G37250	1
AT5G37260	150
AT5G37270	0
AT5G37280	0
AT5G37290	126
AT5G37300	290
AT5G37310	319
AT5G37320	0
AT5G37330	0
AT5G37340	89
AT5G37350	276
AT5G37352	0
AT5G37360	1809
AT5G37370	621
AT5G37380	148
AT5G37381	0
AT5G37383	0
AT5G37385	0
AT5G37390	0
AT5G37400	28
AT5G37410	28
AT5G37415	0
AT5G37420	0
AT5G37430	0
AT5G37440	13
AT5G37442	0
AT5G37445	0
AT5G37450	2
AT5G37460	0
AT5G37470	0
AT5G37473	0
AT5G37474	0
AT5G37475	430
AT5G37476	0
AT5G37478	0
AT5G37480	174
AT5G37485	7
AT5G37490	1
AT5G37500	64
AT5G37510	2063
AT5G37520	0
AT5G37530	52
AT5G37540	129
AT5G37550	320
AT5G37560	0
AT5G37570	27
AT5G37590	123
AT5G37600	551
AT5G37610	0
AT5G37620	0
AT5G37630	68
AT5G37640	0
AT5G37650	0
AT5G37660	81
AT5G37665	0
AT5G37670	21
AT5G37680	402
AT5G37690	0
AT5G37710	103
AT5G37715	0
AT5G37720	544
AT5G37730	0
AT5G37732	0
AT5G37740	55
AT5G37750	13
AT5G37760	2
AT5G37770	2505
AT5G37780	292
AT5G37790	426
AT5G37793	1
AT5G37795	0
AT5G37800	0
AT5G37810	0
AT5G37820	0
AT5G37830	548
AT5G37840	0
AT5G37850	1021
AT5G37860	0
AT5G37870	0
AT5G37872	0
AT5G37875	0
AT5G37880	0
AT5G37890	90
AT5G37900	0
AT5G37910	0
AT5G37920	0
AT5G37930	139
AT5G37940	0
AT5G37950	0
AT5G37960	1
AT5G37970	0
AT5G37980	0
AT5G37990	0
AT5G38000	2
AT5G38005	7
AT5G38010	14
AT5G38020	0
AT5G38030	0
AT5G38035	0
AT5G38037	0
AT5G38040	39
AT5G38050	64
AT5G38060	126
AT5G38070	20
AT5G38080	0
AT5G38090	0
AT5G38096	0
AT5G38100	3
AT5G38110	102
AT5G38120	24
AT5G38130	6
AT5G38140	124
AT5G38150	431
AT5G38155	0
AT5G38160	0
AT5G38170	0
AT5G38180	0
AT5G38190	0
AT5G38192	0
AT5G38195	0
AT5G38197	0
AT5G38200	8
AT5G38210	0
AT5G38212	18
AT5G38220	203
AT5G38230	22
AT5G38240	85
AT5G38250	1
AT5G38260	0
AT5G38270	0
AT5G38275	0
AT5G38280	15
AT5G38285	0
AT5G38290	271
AT5G38300	26
AT5G38310	0
AT5G38317	0
AT5G38320	0
AT5G38330	0
AT5G38340	6
AT5G38344	0
AT5G38350	1
AT5G38360	198
AT5G38365	0
AT5G38378	0
AT5G38380	151
AT5G38383	0
AT5G38386	0
AT5G38390	0
AT5G38391	0
AT5G38392	0
AT5G38393	0
AT5G38396	0
AT5G38397	0
AT5G38400	1
AT5G38410	80910
AT5G38420	33622
AT5G38430	14094
AT5G38435	0
AT5G38437	0
AT5G38440	0
AT5G38450	0
AT5G38460	81
AT5G38470	1454
AT5G38480	2669
AT5G38490	0
AT5G38500	0
AT5G38510	805
AT5G38520	2744
AT5G38530	598
AT5G38540	0
AT5G38550	0
AT5G38560	454
AT5G38565	29
AT5G38570	0
AT5G38580	0
AT5G38590	79
AT5G38595	0
AT5G38600	147
AT5G38610	54
AT5G38620	0
AT5G38630	171
AT5G38640	163
AT5G38650	0
AT5G38660	2437
AT5G38670	0
AT5G38680	0
AT5G38690	181
AT5G38700	3
AT5G38705	0
AT5G38710	82
AT5G38720	222
AT5G38730	26
AT5G38740	0
AT5G38743	0
AT5G38747	0
AT5G38750	0
AT5G38760	2
AT5G38770	19
AT5G38780	132
AT5G38790	0
AT5G38800	0
AT5G38810	0
AT5G38820	0
AT5G38830	616
AT5G38840	209
AT5G38850	91
AT5G38860	73
AT5G38865	27
AT5G38870	21
AT5G38880	315
AT5G38890	104
AT5G38895	176
AT5G38900	17
AT5G38905	0
AT5G38910	0
AT5G38920	0
AT5G38930	0
AT5G38940	0
AT5G38950	0
AT5G38960	0
AT5G38970	1
AT5G38975	0
AT5G38980	3239
AT5G38990	864
AT5G39000	1
AT5G39010	0
AT5G39020	28
AT5G39024	0
AT5G39030	290
AT5G39040	527
AT5G39050	227
AT5G39060	0
AT5G39070	3
AT5G39080	493
AT5G39090	45
AT5G39095	0
AT5G39100	0
AT5G39110	0
AT5G39120	0
AT5G39130	0
AT5G39140	0
AT5G39150	0
AT5G39155	0
AT5G39160	5
AT5G39170	0
AT5G39180	0
AT5G39185	0
AT5G39190	0
AT5G39200	0
AT5G39205	0
AT5G39210	447
AT5G39220	3
AT5G39230	0
AT5G39240	2
AT5G39245	0
AT5G39250	55
AT5G39260	0
AT5G39270	0
AT5G39280	0
AT5G39290	0
AT5G39300	0
AT5G39310	0
AT5G39320	247
AT5G39330	6
AT5G39340	987
AT5G39350	45
AT5G39360	148
AT5G39365	0
AT5G39370	0
AT5G39380	48
AT5G39390	0
AT5G39400	0
AT5G39410	29
AT5G39420	9
AT5G39430	0
AT5G39440	0
AT5G39450	65
AT5G39460	0
AT5G39470	2
AT5G39471	30
AT5G39473	0
AT5G39480	0
AT5G39490	0
AT5G39493	0
AT5G39500	304
AT5G39510	807
AT5G39520	2
AT5G39530	2081
AT5G39532	0
AT5G39533	0
AT5G39535	1
AT5G39540	0
AT5G39550	61
AT5G39560	0
AT5G39570	4821
AT5G39580	2
AT5G39590	682
AT5G39600	196
AT5G39610	81
AT5G39620	0
AT5G39630	0
AT5G39635	0
AT5G39640	0
AT5G39645	0
AT5G39650	0
AT5G39660	471
AT5G39670	16
AT5G39680	7
AT5G39690	0
AT5G39693	0
AT5G39700	0
AT5G39710	253
AT5G39715	0
AT5G39720	1
AT5G39730	620
AT5G39740	3715
AT5G39750	0
AT5G39760	83
AT5G39770	0
AT5G39775	0
AT5G39785	305
AT5G39790	93
AT5G39800	100
AT5G39810	0
AT5G39820	0
AT5G39830	1118
AT5G39840	83
AT5G39850	180
AT5G39860	275
AT5G39861	0
AT5G39862	0
AT5G39863	0
AT5G39865	5
AT5G39870	0
AT5G39880	0
AT5G39890	1
AT5G39895	0
AT5G39900	65
AT5G39910	0
AT5G39920	0
AT5G39930	0
AT5G39940	183
AT5G39950	673
AT5G39955	0
AT5G39960	117
AT5G39970	0
AT5G39980	64
AT5G39990	123
AT5G39995	0
AT5G40000	0
AT5G40010	3
AT5G40020	32
AT5G40030	5
AT5G40040	1
AT5G40050	0
AT5G40060	210
AT5G40070	0
AT5G40080	95
AT5G40090	5
AT5G40100	9
AT5G40110	0
AT5G40120	0
AT5G40130	0
AT5G40140	108
AT5G40150	55
AT5G40153	0
AT5G40155	0
AT5G40160	486
AT5G40170	263
AT5G40180	0
AT5G40190	141
AT5G40200	476
AT5G40210	101
AT5G40212	0
AT5G40220	0
AT5G40230	5
AT5G40240	44
AT5G40250	259
AT5G40260	0
AT5G40270	153
AT5G40275	0
AT5G40280	113
AT5G40290	0
AT5G40300	111
AT5G40310	0
AT5G40315	0
AT5G40316	0
AT5G40320	0
AT5G40330	58
AT5G40340	604
AT5G40348	0
AT5G40350	0
AT5G40360	0
AT5G40370	3981
AT5G40380	663
AT5G40382	0
AT5G40384	0
AT5G40390	1056
AT5G40395	0
AT5G40400	61
AT5G40405	27
AT5G40410	14
AT5G40420	0
AT5G40430	0
AT5G40440	135
AT5G40450	1715
AT5G40460	23
AT5G40470	123
AT5G40480	611
AT5G40490	304
AT5G40500	319
AT5G40510	0
AT5G40520	135
AT5G40530	126
AT5G40540	111
AT5G40545	0
AT5G40550	46
AT5G40560	0
AT5G40570	30
AT5G40580	541
AT5G40590	1
AT5G40595	0
AT5G40600	119
AT5G40605	0
AT5G40610	260
AT5G40620	0
AT5G40630	9
AT5G40640	178
AT5G40645	0
AT5G40650	238
AT5G40660	206
AT5G40670	605
AT5G40680	0
AT5G40690	71
AT5G40700	17
AT5G40710	133
AT5G40720	78
AT5G40730	7
AT5G40740	159
AT5G40750	0
AT5G40760	226
AT5G40770	980
AT5G40780	68
AT5G40790	6
AT5G40800	31
AT5G40810	1457
AT5G40820	27
AT5G40830	147
AT5G40840	19
AT5G40850	532
AT5G40855	0
AT5G40860	0
AT5G40870	213
AT5G40880	81
AT5G40890	3035
AT5G40900	0
AT5G40910	424
AT5G40920	145
AT5G40930	527
AT5G40940	0
AT5G40942	39
AT5G40945	1
AT5G40950	6684
AT5G40960	47
AT5G40970	81
AT5G40980	0
AT5G40981	0
AT5G40990	0
AT5G41000	38
AT5G41010	317
AT5G41020	221
AT5G41025	0
AT5G41030	0
AT5G41040	35
AT5G41050	701
AT5G41060	112
AT5G41070	198
AT5G41071	1
AT5G41080	62
AT5G41090	1
AT5G41100	105
AT5G41109	0
AT5G41110	100
AT5G41120	39
AT5G41130	55
AT5G41140	374
AT5G41150	136
AT5G41160	11
AT5G41170	3
AT5G41180	104
AT5G41190	285
AT5G41200	0
AT5G41210	1257
AT5G41220	134
AT5G41240	123
AT5G41250	0
AT5G41260	235
AT5G41265	0
AT5G41270	44
AT5G41280	0
AT5G41290	4
AT5G41300	0
AT5G41310	0
AT5G41315	8
AT5G41320	0
AT5G41330	102
AT5G41340	493
AT5G41350	201
AT5G41360	173
AT5G41370	553
AT5G41380	0
AT5G41390	0
AT5G41400	356
AT5G41401	0
AT5G41410	510
AT5G41420	0
AT5G41430	1
AT5G41440	0
AT5G41450	1
AT5G41460	144
AT5G41470	27
AT5G41471	1
AT5G41480	150
AT5G41490	0
AT5G41491	0
AT5G41494	0
AT5G41500	0
AT5G41505	0
AT5G41510	0
AT5G41520	2714
AT5G41530	0
AT5G41540	0
AT5G41550	31
AT5G41560	220
AT5G41570	0
AT5G41580	125
AT5G41590	2
AT5G41600	501
AT5G41605	0
AT5G41610	0
AT5G41612	0
AT5G41620	74
AT5G41630	0
AT5G41640	0
AT5G41650	30
AT5G41660	0
AT5G41663	0
AT5G41670	198
AT5G41675	0
AT5G41680	2
AT5G41685	250
AT5G41690	68
AT5G41700	3258
AT5G41710	1
AT5G41720	0
AT5G41730	5
AT5G41740	1937
AT5G41750	676
AT5G41755	0
AT5G41760	228
AT5G41761	129
AT5G41763	0
AT5G41765	0
AT5G41770	460
AT5G41780	43
AT5G41790	2844
AT5G41800	86
AT5G41810	244
AT5G41820	10
AT5G41830	0
AT5G41835	8
AT5G41840	0
AT5G41850	30
AT5G41860	0
AT5G41870	172
AT5G41880	154
AT5G41890	0
AT5G41900	497
AT5G41905	0
AT5G41908	0
AT5G41910	79
AT5G41920	58
AT5G41940	249
AT5G41950	445
AT5G41960	261
AT5G41970	464
AT5G41980	29
AT5G41990	503
AT5G42000	317
AT5G42010	33
AT5G42020	809
AT5G42030	1581
AT5G42040	25
AT5G42050	4279
AT5G42053	4
AT5G42060	103
AT5G42070	1070
AT5G42080	1600
AT5G42090	12
AT5G42092	0
AT5G42100	1211
AT5G42110	81
AT5G42120	4
AT5G42130	361
AT5G42140	174
AT5G42146	205
AT5G42150	228
AT5G42170	1
AT5G42180	0
AT5G42190	725
AT5G42200	29
AT5G42210	44
AT5G42220	700
AT5G42223	0
AT5G42230	2
AT5G42232	0
AT5G42235	0
AT5G42240	575
AT5G42242	0
AT5G42250	129
AT5G42260	0
AT5G42265	0
AT5G42270	10939
AT5G42280	21
AT5G42290	0
AT5G42300	2625
AT5G42310	960
AT5G42320	173
AT5G42323	0
AT5G42325	2
AT5G42330	14
AT5G42340	0
AT5G42350	48
AT5G42360	117
AT5G42370	44
AT5G42380	194
AT5G42390	3575
AT5G42400	254
AT5G42410	0
AT5G42420	48
AT5G42430	0
AT5G42440	60
AT5G42445	17
AT5G42450	11
AT5G42460	32
AT5G42470	265
AT5G42480	486
AT5G42490	1
AT5G42500	0
AT5G42504	0
AT5G42505	0
AT5G42510	0
AT5G42520	363
AT5G42530	11449
AT5G42540	706
AT5G42560	353
AT5G42565	0
AT5G42567	0
AT5G42568	0
AT5G42570	268
AT5G42580	0
AT5G42590	0
AT5G42600	0
AT5G42610	58
AT5G42620	496
AT5G42630	12
AT5G42635	0
AT5G42640	0
AT5G42645	0
AT5G42650	2907
AT5G42655	0
AT5G42660	188
AT5G42670	235
AT5G42677	0
AT5G42680	245
AT5G42690	12
AT5G42700	6
AT5G42710	17
AT5G42720	332
AT5G42730	28
AT5G42740	1371
AT5G42750	302
AT5G42760	1088
AT5G42765	646
AT5G42770	131
AT5G42780	36
AT5G42785	0
AT5G42790	936
AT5G42797	0
AT5G42800	125
AT5G42810	487
AT5G42820	75
AT5G42825	0
AT5G42830	27
AT5G42840	4
AT5G42850	544
AT5G42860	40
AT5G42870	370
AT5G42880	18
AT5G42890	524
AT5G42895	0
AT5G42900	3
AT5G42905	0
AT5G42910	0
AT5G42920	218
AT5G42930	0
AT5G42940	433
AT5G42950	706
AT5G42955	0
AT5G42957	0
AT5G42960	255
AT5G42965	7
AT5G42970	221
AT5G42980	27732
AT5G42990	261
AT5G43000	0
AT5G43010	397
AT5G43015	0
AT5G43020	51
AT5G43030	0
AT5G43035	0
AT5G43040	12
AT5G43050	144
AT5G43060	239
AT5G43064	2
AT5G43065	0
AT5G43066	0
AT5G43068	0
AT5G43070	85
AT5G43080	76
AT5G43090	0
AT5G43100	362
AT5G43105	0
AT5G43110	0
AT5G43120	0
AT5G43130	589
AT5G43140	110
AT5G43150	2281
AT5G43155	35
AT5G43160	26
AT5G43170	17
AT5G43175	0
AT5G43180	34
AT5G43185	0
AT5G43190	233
AT5G43196	0
AT5G43200	0
AT5G43210	62
AT5G43211	0
AT5G43230	0
AT5G43240	10
AT5G43250	19
AT5G43260	734
AT5G43270	437
AT5G43280	227
AT5G43285	0
AT5G43290	0
AT5G43300	2
AT5G43310	377
AT5G43320	1167
AT5G43330	532
AT5G43340	0
AT5G43350	0
AT5G43360	0
AT5G43370	0
AT5G43380	100
AT5G43390	0
AT5G43400	101
AT5G43401	0
AT5G43403	44
AT5G43405	0
AT5G43410	0
AT5G43415	0
AT5G43420	28
AT5G43430	300
AT5G43440	29
AT5G43450	306
AT5G43455	0
AT5G43460	566
AT5G43470	838
AT5G43480	0
AT5G43490	1
AT5G43500	208
AT5G43510	0
AT5G43513	0
AT5G43516	0
AT5G43518	0
AT5G43520	0
AT5G43525	0
AT5G43530	1
AT5G43535	0
AT5G43540	0
AT5G43550	0
AT5G43560	640
AT5G43570	5
AT5G43580	5
AT5G43590	0
AT5G43600	462
AT5G43603	0
AT5G43610	0
AT5G43620	548
AT5G43630	1364
AT5G43640	0
AT5G43650	3
AT5G43660	3
AT5G43670	82
AT5G43680	86
AT5G43690	0
AT5G43695	0
AT5G43700	469
AT5G43710	199
AT5G43720	264
AT5G43725	23
AT5G43730	46
AT5G43740	257
AT5G43745	588
AT5G43750	2882
AT5G43755	0
AT5G43760	1530
AT5G43770	0
AT5G43780	886
AT5G43790	68
AT5G43800	0
AT5G43810	285
AT5G43820	27
AT5G43822	68
AT5G43830	1366
AT5G43840	2
AT5G43850	6419
AT5G43860	6
AT5G43870	512
AT5G43880	518
AT5G43890	7
AT5G43900	804
AT5G43910	70
AT5G43920	330
AT5G43930	185
AT5G43935	1
AT5G43940	2852
AT5G43950	73
AT5G43960	435
AT5G43970	308
AT5G43980	16
AT5G43990	82
AT5G44000	419
AT5G44005	88
AT5G44010	19
AT5G44020	1235
AT5G44030	220
AT5G44040	106
AT5G44050	247
AT5G44060	134
AT5G44063	14
AT5G44065	3
AT5G44070	930
AT5G44080	162
AT5G44090	451
AT5G44100	655
AT5G44110	577
AT5G44120	0
AT5G44130	1089
AT5G44140	1
AT5G44150	90
AT5G44160	58
AT5G44170	111
AT5G44180	397
AT5G44190	1256
AT5G44200	363
AT5G44210	7
AT5G44220	0
AT5G44230	24
AT5G44240	557
AT5G44250	261
AT5G44255	1
AT5G44260	9
AT5G44265	0
AT5G44270	0
AT5G44280	40
AT5G44283	0
AT5G44286	2
AT5G44290	1116
AT5G44300	0
AT5G44306	2
AT5G44310	1
AT5G44313	0
AT5G44316	0
AT5G44320	444
AT5G44330	0
AT5G44340	2231
AT5G44345	0
AT5G44350	22
AT5G44360	0
AT5G44370	88
AT5G44375	0
AT5G44380	5
AT5G44390	164
AT5G44400	267
AT5G44410	157
AT5G44415	0
AT5G44416	0
AT5G44417	0
AT5G44418	0
AT5G44420	9
AT5G44430	0
AT5G44440	0
AT5G44450	255
AT5G44460	0
AT5G44470	0
AT5G44480	3
AT5G44490	98
AT5G44495	0
AT5G44500	50
AT5G44510	357
AT5G44520	598
AT5G44530	700
AT5G44540	4
AT5G44550	28
AT5G44555	0
AT5G44560	63
AT5G44562	4
AT5G44563	1
AT5G44565	75
AT5G44566	0
AT5G44567	3
AT5G44568	274
AT5G44569	5
AT5G44570	4
AT5G44572	56
AT5G44574	13
AT5G44575	22
AT5G44578	31
AT5G44580	3190
AT5G44582	60
AT5G44585	3
AT5G44590	0
AT5G44600	144
AT5G44610	0
AT5G44620	1
AT5G44630	0
AT5G44635	144
AT5G44640	0
AT5G44650	1302
AT5G44660	216
AT5G44670	558
AT5G44680	515
AT5G44690	0
AT5G44700	0
AT5G44705	0
AT5G44710	119
AT5G44720	1452
AT5G44730	60
AT5G44740	69
AT5G44750	675
AT5G44760	0
AT5G44770	0
AT5G44780	37
AT5G44785	526
AT5G44790	600
AT5G44800	603
AT5G44820	95
AT5G44830	0
AT5G44840	0
AT5G44850	0
AT5G44860	173
AT5G44870	416
AT5G44875	0
AT5G44880	0
AT5G44890	0
AT5G44900	1
AT5G44910	33
AT5G44920	5
AT5G44925	0
AT5G44930	132
AT5G44940	0
AT5G44950	0
AT5G44960	0
AT5G44970	0
AT5G44973	0
AT5G44980	32
AT5G44990	0
AT5G45000	7
AT5G45010	20
AT5G45020	83
AT5G45030	0
AT5G45040	63
AT5G45050	443
AT5G45060	411
AT5G45070	2
AT5G45080	65
AT5G45082	0
AT5G45085	0
AT5G45090	0
AT5G45095	3
AT5G45100	271
AT5G45105	0
AT5G45110	621
AT5G45113	2
AT5G45115	20
AT5G45116	0
AT5G45120	0
AT5G45130	836
AT5G45140	272
AT5G45150	4
AT5G45160	213
AT5G45170	1339
AT5G45180	0
AT5G45190	417
AT5G45200	0
AT5G45210	0
AT5G45220	2
AT5G45230	0
AT5G45240	0
AT5G45250	247
AT5G45260	206
AT5G45275	131
AT5G45276	3
AT5G45277	0
AT5G45280	722
AT5G45290	170
AT5G45300	280
AT5G45307	0
AT5G45310	34
AT5G45320	20
AT5G45330	51
AT5G45340	847
AT5G45350	4895
AT5G45360	499
AT5G45370	51
AT5G45380	154
AT5G45390	4408
AT5G45400	61
AT5G45410	1633
AT5G45420	333
AT5G45430	3763
AT5G45440	7
AT5G45450	0
AT5G45455	6
AT5G45460	20
AT5G45469	0
AT5G45470	0
AT5G45472	7
AT5G45475	0
AT5G45480	0
AT5G45490	265
AT5G45500	289
AT5G45510	879
AT5G45520	119
AT5G45530	58
AT5G45540	47
AT5G45550	405
AT5G45560	78
AT5G45570	0
AT5G45573	0
AT5G45576	0
AT5G45580	5
AT5G45590	139
AT5G45595	0
AT5G45600	176
AT5G45605	0
AT5G45610	109
AT5G45620	412
AT5G45630	467
AT5G45640	1
AT5G45650	509
AT5G45660	57
AT5G45670	56
AT5G45680	2877
AT5G45690	0
AT5G45700	25
AT5G45710	227
AT5G45715	0
AT5G45720	55
AT5G45730	1
AT5G45740	7
AT5G45745	0
AT5G45750	68
AT5G45760	162
AT5G45770	22
AT5G45775	1822
AT5G45780	61
AT5G45790	22
AT5G45800	362
AT5G45810	4
AT5G45820	64
AT5G45830	3
AT5G45840	76
AT5G45850	55
AT5G45860	0
AT5G45870	0
AT5G45875	0
AT5G45880	0
AT5G45890	0
AT5G45900	128
AT5G45905	0
AT5G45910	0
AT5G45920	63
AT5G45930	1113
AT5G45940	267
AT5G45950	1100
AT5G45960	27
AT5G45970	33
AT5G45980	0
AT5G45990	67
AT5G46000	0
AT5G46010	0
AT5G46020	2071
AT5G46025	0
AT5G46030	941
AT5G46040	0
AT5G46050	12
AT5G46060	0
AT5G46070	558
AT5G46080	28
AT5G46085	1
AT5G46090	14
AT5G46100	29
AT5G46105	0
AT5G46110	21222
AT5G46115	35
AT5G46120	0
AT5G46130	1
AT5G46140	54
AT5G46150	247
AT5G46160	427
AT5G46170	474
AT5G46180	432
AT5G46190	338
AT5G46195	0
AT5G46200	0
AT5G46210	966
AT5G46220	69
AT5G46230	43
AT5G46240	574
AT5G46250	907
AT5G46260	105
AT5G46270	331
AT5G46280	240
AT5G46290	1366
AT5G46295	9
AT5G46297	0
AT5G46300	0
AT5G46310	0
AT5G46315	1
AT5G46320	0
AT5G46325	0
AT5G46330	49
AT5G46340	191
AT5G46350	63
AT5G46360	0
AT5G46370	2
AT5G46380	0
AT5G46390	546
AT5G46395	3
AT5G46400	135
AT5G46410	299
AT5G46420	1391
AT5G46430	1610
AT5G46440	17
AT5G46450	446
AT5G46460	22
AT5G46470	708
AT5G46490	476
AT5G46500	52
AT5G46510	197
AT5G46520	11
AT5G46530	35
AT5G46540	3
AT5G46550	332
AT5G46560	266
AT5G46570	225
AT5G46580	1421
AT5G46590	19
AT5G46595	0
AT5G46600	11
AT5G46610	0
AT5G46620	139
AT5G46630	708
AT5G46640	49
AT5G46645	0
AT5G46650	0
AT5G46660	0
AT5G46665	2
AT5G46670	6
AT5G46680	17
AT5G46690	73
AT5G46700	116
AT5G46710	98
AT5G46720	23
AT5G46730	1899
AT5G46740	123
AT5G46750	705
AT5G46760	645
AT5G46770	2
AT5G46780	317
AT5G46790	301
AT5G46795	0
AT5G46800	3611
AT5G46810	0
AT5G46820	0
AT5G46825	0
AT5G46830	39
AT5G46840	285
AT5G46845	0
AT5G46850	48
AT5G46860	270
AT5G46870	60
AT5G46871	99
AT5G46873	0
AT5G46874	0
AT5G46875	0
AT5G46877	0
AT5G46880	32
AT5G46890	0
AT5G46900	0
AT5G46910	144
AT5G46915	5
AT5G46920	86
AT5G46930	0
AT5G46940	0
AT5G46950	0
AT5G46960	0
AT5G46970	0
AT5G46980	0
AT5G46990	0
AT5G47000	0
AT5G47010	1032
AT5G47020	668
AT5G47030	2726
AT5G47040	2583
AT5G47050	691
AT5G47060	74
AT5G47070	428
AT5G47075	0
AT5G47077	0
AT5G47080	334
AT5G47090	122
AT5G47100	109
AT5G47110	3892
AT5G47120	1053
AT5G47130	9
AT5G47140	381
AT5G47150	0
AT5G47160	3
AT5G47170	0
AT5G47175	0
AT5G47180	199
AT5G47190	3759
AT5G47200	1599
AT5G47210	4156
AT5G47220	177
AT5G47225	0
AT5G47229	0
AT5G47230	224
AT5G47240	51
AT5G47250	59
AT5G47260	0
AT5G47280	0
AT5G47290	0
AT5G47300	0
AT5G47310	577
AT5G47320	572
AT5G47330	135
AT5G47340	0
AT5G47350	2
AT5G47360	34
AT5G47370	554
AT5G47380	204
AT5G47390	412
AT5G47400	51
AT5G47420	216
AT5G47430	412
AT5G47435	771
AT5G47440	37
AT5G47445	44
AT5G47450	0
AT5G47455	50
AT5G47460	12
AT5G47470	0
AT5G47480	789
AT5G47490	235
AT5G47500	51
AT5G47510	57
AT5G47520	172
AT5G47530	3
AT5G47540	472
AT5G47550	321
AT5G47560	3655
AT5G47570	1057
AT5G47580	72
AT5G47590	24
AT5G47600	1
AT5G47610	868
AT5G47620	1027
AT5G47630	376
AT5G47635	6
AT5G47640	618
AT5G47650	394
AT5G47660	74
AT5G47670	2
AT5G47680	210
AT5G47690	1639
AT5G47700	1910
AT5G47710	255
AT5G47720	369
AT5G47730	236
AT5G47740	0
AT5G47750	309
AT5G47760	316
AT5G47770	704
AT5G47780	718
AT5G47790	135
AT5G47800	87
AT5G47810	71
AT5G47815	0
AT5G47818	0
AT5G47820	941
AT5G47830	116
AT5G47840	2593
AT5G47850	1
AT5G47860	567
AT5G47870	445
AT5G47880	931
AT5G47890	994
AT5G47900	140
AT5G47910	1967
AT5G47920	40
AT5G47930	2053
AT5G47940	84
AT5G47950	0
AT5G47960	22
AT5G47970	349
AT5G47980	0
AT5G47990	0
AT5G48000	0
AT5G48010	0
AT5G48020	621
AT5G48030	1003
AT5G48040	30
AT5G48050	6
AT5G48060	72
AT5G48070	2
AT5G48090	5
AT5G48100	0
AT5G48110	1
AT5G48120	309
AT5G48130	0
AT5G48140	0
AT5G48150	916
AT5G48160	752
AT5G48170	4
AT5G48175	4
AT5G48180	1065
AT5G48190	0
AT5G48200	0
AT5G48205	0
AT5G48210	0
AT5G48220	975
AT5G48230	737
AT5G48240	157
AT5G48250	47
AT5G48270	0
AT5G48280	0
AT5G48290	0
AT5G48300	5316
AT5G48310	33
AT5G48320	8
AT5G48330	99
AT5G48335	352
AT5G48340	155
AT5G48350	1
AT5G48360	164
AT5G48370	111
AT5G48375	2
AT5G48380	618
AT5G48385	1008
AT5G48390	2
AT5G48400	14
AT5G48410	3
AT5G48412	192
AT5G48420	0
AT5G48430	0
AT5G48440	235
AT5G48450	25
AT5G48460	217
AT5G48465	0
AT5G48470	366
AT5G48480	128
AT5G48485	0
AT5G48490	413
AT5G48500	188
AT5G48510	0
AT5G48515	0
AT5G48520	185
AT5G48530	188
AT5G48540	812
AT5G48543	0
AT5G48545	830
AT5G48550	0
AT5G48560	18
AT5G48570	202
AT5G48575	0
AT5G48580	351
AT5G48590	427
AT5G48595	0
AT5G48600	164
AT5G48605	0
AT5G48610	140
AT5G48620	821
AT5G48630	325
AT5G48640	253
AT5G48650	5
AT5G48655	435
AT5G48657	38
AT5G48660	80
AT5G48670	18
AT5G48675	0
AT5G48680	168
AT5G48690	22
AT5G48700	1
AT5G48710	0
AT5G48720	82
AT5G48730	159
AT5G48740	23
AT5G48750	0
AT5G48760	844
AT5G48770	0
AT5G48775	12
AT5G48780	6
AT5G48790	1544
AT5G48800	96
AT5G48810	1745
AT5G48820	3
AT5G48830	375
AT5G48835	0
AT5G48840	214
AT5G48850	20
AT5G48860	0
AT5G48870	278
AT5G48880	3095
AT5G48890	0
AT5G48900	449
AT5G48905	0
AT5G48910	272
AT5G48920	21
AT5G48930	2500
AT5G48940	3
AT5G48945	0
AT5G48950	3
AT5G48953	0
AT5G48960	284
AT5G48965	81
AT5G48970	156
AT5G48980	2
AT5G48990	61
AT5G49000	34
AT5G49010	43
AT5G49015	10
AT5G49020	185
AT5G49030	1578
AT5G49040	0
AT5G49050	0
AT5G49060	94
AT5G49070	10
AT5G49080	2
AT5G49090	0
AT5G49100	299
AT5G49110	36
AT5G49120	12
AT5G49130	0
AT5G49138	0
AT5G49140	0
AT5G49150	0
AT5G49152	1
AT5G49160	443
AT5G49170	19
AT5G49180	1
AT5G49190	9
AT5G49200	8
AT5G49210	293
AT5G49215	133
AT5G49220	309
AT5G49230	480
AT5G49240	0
AT5G49250	0
AT5G49260	0
AT5G49270	2
AT5G49280	110
AT5G49290	18
AT5G49300	21
AT5G49301	0
AT5G49305	3
AT5G49310	0
AT5G49320	15
AT5G49330	32
AT5G49340	0
AT5G49350	0
AT5G49360	536
AT5G49390	49
AT5G49400	236
AT5G49410	21
AT5G49420	0
AT5G49430	308
AT5G49435	0
AT5G49440	610
AT5G49450	42
AT5G49460	752
AT5G49465	0
AT5G49470	240
AT5G49480	2519
AT5G49490	0
AT5G49500	49
AT5G49510	449
AT5G49520	71
AT5G49525	3
AT5G49530	162
AT5G49540	329
AT5G49550	72
AT5G49555	338
AT5G49560	25
AT5G49570	287
AT5G49580	438
AT5G49590	0
AT5G49600	0
AT5G49610	78
AT5G49615	0
AT5G49620	0
AT5G49630	1203
AT5G49640	0
AT5G49645	14
AT5G49650	631
AT5G49660	1451
AT5G49665	106
AT5G49680	35
AT5G49690	1
AT5G49700	43
AT5G49710	156
AT5G49720	3867
AT5G49730	6596
AT5G49740	4205
AT5G49743	0
AT5G49746	0
AT5G49750	0
AT5G49760	681
AT5G49770	3
AT5G49780	2
AT5G49790	0
AT5G49800	19
AT5G49810	1591
AT5G49820	508
AT5G49830	460
AT5G49840	387
AT5G49850	1
AT5G49860	0
AT5G49870	0
AT5G49880	236
AT5G49890	726
AT5G49900	159
AT5G49910	4997
AT5G49920	7
AT5G49930	332
AT5G49940	1110
AT5G49945	104
AT5G49950	274
AT5G49960	124
AT5G49970	1808
AT5G49980	956
AT5G49990	159
AT5G50000	467
AT5G50010	15
AT5G50020	270
AT5G50030	1
AT5G50040	0
AT5G50050	0
AT5G50060	2
AT5G50070	0
AT5G50080	0
AT5G50090	51
AT5G50100	1812
AT5G50110	233
AT5G50111	1
AT5G50115	0
AT5G50120	4
AT5G50130	84
AT5G50140	0
AT5G50150	252
AT5G50160	680
AT5G50170	121
AT5G50175	0
AT5G50180	361
AT5G50190	0
AT5G50200	86
AT5G50210	959
AT5G50220	0
AT5G50230	194
AT5G50240	499
AT5G50250	1065
AT5G50260	6
AT5G50270	0
AT5G50280	197
AT5G50290	18
AT5G50300	0
AT5G50310	366
AT5G50315	49
AT5G50320	231
AT5G50330	40
AT5G50335	41
AT5G50340	189
AT5G50345	0
AT5G50350	84
AT5G50360	3
AT5G50361	0
AT5G50365	0
AT5G50370	255
AT5G50375	84
AT5G50380	449
AT5G50390	47
AT5G50400	264
AT5G50410	163
AT5G50420	152
AT5G50423	0
AT5G50430	242
AT5G50440	52
AT5G50443	0
AT5G50450	12
AT5G50460	316
AT5G50470	0
AT5G50480	0
AT5G50490	0
AT5G50500	0
AT5G50510	0
AT5G50520	0
AT5G50530	0
AT5G50540	0
AT5G50550	0
AT5G50560	0
AT5G50562	0
AT5G50565	0
AT5G50570	0
AT5G50580	0
AT5G50590	0
AT5G50600	0
AT5G50610	0
AT5G50620	0
AT5G50630	0
AT5G50640	7
AT5G50650	0
AT5G50660	0
AT5G50665	0
AT5G50670	0
AT5G50680	0
AT5G50690	0
AT5G50700	0
AT5G50710	0
AT5G50715	0
AT5G50717	0
AT5G50720	53
AT5G50740	247
AT5G50750	9
AT5G50760	7
AT5G50770	0
AT5G50780	82
AT5G50790	0
AT5G50800	229
AT5G50805	0
AT5G50810	315
AT5G50820	35
AT5G50830	0
AT5G50840	109
AT5G50850	2013
AT5G50860	396
AT5G50870	487
AT5G50890	171
AT5G50900	173
AT5G50910	0
AT5G50915	644
AT5G50920	18695
AT5G50930	33
AT5G50940	11
AT5G50950	1606
AT5G50960	478
AT5G50970	162
AT5G50990	22
AT5G50995	0
AT5G51000	0
AT5G51010	1495
AT5G51020	1083
AT5G51030	45
AT5G51040	1253
AT5G51050	174
AT5G51055	0
AT5G51060	49
AT5G51070	1546
AT5G51080	76
AT5G51090	0
AT5G51100	295
AT5G51105	0
AT5G51110	3141
AT5G51120	337
AT5G51130	72
AT5G51140	465
AT5G51150	273
AT5G51160	0
AT5G51170	54
AT5G51174	1
AT5G51180	196
AT5G51190	0
AT5G51195	0
AT5G51200	517
AT5G51210	1
AT5G51220	334
AT5G51230	420
AT5G51250	1
AT5G51260	240
AT5G51270	2
AT5G51280	290
AT5G51290	230
AT5G51300	534
AT5G51310	39
AT5G51320	0
AT5G51330	6
AT5G51340	198
AT5G51350	56
AT5G51360	0
AT5G51370	62
AT5G51380	21
AT5G51390	30
AT5G51400	520
AT5G51410	292
AT5G51420	0
AT5G51430	406
AT5G51440	27
AT5G51450	252
AT5G51451	7
AT5G51460	393
AT5G51465	2
AT5G51470	7
AT5G51480	2
AT5G51490	0
AT5G51500	0
AT5G51510	144
AT5G51520	0
AT5G51530	10
AT5G51540	107
AT5G51545	643
AT5G51550	229
AT5G51560	161
AT5G51570	129
AT5G51580	0
AT5G51585	0
AT5G51590	12
AT5G51600	35
AT5G51610	0
AT5G51620	204
AT5G51630	90
AT5G51640	87
AT5G51650	0
AT5G51660	365
AT5G51670	42
AT5G51680	0
AT5G51690	112
AT5G51700	141
AT5G51710	194
AT5G51720	1754
AT5G51730	169
AT5G51740	142
AT5G51750	143
AT5G51760	0
AT5G51770	126
AT5G51780	0
AT5G51790	3
AT5G51795	9
AT5G51800	0
AT5G51810	2
AT5G51820	1167
AT5G51830	116
AT5G51840	94
AT5G51845	0
AT5G51850	18
AT5G51860	0
AT5G51870	0
AT5G51880	421
AT5G51890	423
AT5G51900	0
AT5G51910	8
AT5G51915	0
AT5G51920	32
AT5G51930	0
AT5G51940	371
AT5G51950	12
AT5G51960	114
AT5G51970	3376
AT5G51980	294
AT5G51990	27
AT5G52000	2
AT5G52010	265
AT5G52020	5
AT5G52030	369
AT5G52040	652
AT5G52045	0
AT5G52050	780
AT5G52055	1
AT5G52060	2388
AT5G52065	0
AT5G52067	0
AT5G52070	125
AT5G52080	0
AT5G52090	0
AT5G52100	332
AT5G52110	141
AT5G52115	0
AT5G52120	44
AT5G52130	0
AT5G52140	0
AT5G52145	0
AT5G52150	0
AT5G52155	0
AT5G52160	0
AT5G52170	4
AT5G52180	0
AT5G52190	0
AT5G52200	259
AT5G52210	128
AT5G52220	20
AT5G52230	149
AT5G52240	985
AT5G52250	85
AT5G52260	0
AT5G52270	12
AT5G52272	0
AT5G52280	305
AT5G52290	0
AT5G52300	4
AT5G52310	323
AT5G52320	594
AT5G52330	2
AT5G52340	9
AT5G52350	0
AT5G52355	0
AT5G52360	0
AT5G52370	196
AT5G52380	71
AT5G52390	68
AT5G52400	0
AT5G52410	130
AT5G52415	0
AT5G52420	974
AT5G52430	163
AT5G52440	1228
AT5G52450	145
AT5G52460	0
AT5G52470	2146
AT5G52471	1
AT5G52480	1
AT5G52490	0
AT5G52495	0
AT5G52500	0
AT5G52510	460
AT5G52520	814
AT5G52530	912
AT5G52540	919
AT5G52545	34
AT5G52547	11
AT5G52550	309
AT5G52560	365
AT5G52570	1577
AT5G52580	641
AT5G52600	0
AT5G52605	0
AT5G52610	0
AT5G52620	0
AT5G52630	30
AT5G52640	318
AT5G52650	1771
AT5G52655	0
AT5G52660	348
AT5G52670	1
AT5G52680	1
AT5G52690	0
AT5G52700	0
AT5G52710	0
AT5G52720	0
AT5G52730	1
AT5G52740	20
AT5G52750	185
AT5G52760	90
AT5G52770	0
AT5G52780	675
AT5G52790	1
AT5G52797	0
AT5G52800	8
AT5G52810	607
AT5G52815	0
AT5G52820	410
AT5G52830	170
AT5G52840	1178
AT5G52850	29
AT5G52860	0
AT5G52870	272
AT5G52880	154
AT5G52882	155
AT5G52890	68
AT5G52900	272
AT5G52910	62
AT5G52920	2110
AT5G52930	1
AT5G52940	2
AT5G52950	92
AT5G52960	759
AT5G52965	1
AT5G52970	1013
AT5G52975	0
AT5G52980	64
AT5G52990	11
AT5G53000	317
AT5G53010	168
AT5G53020	369
AT5G53030	134
AT5G53040	0
AT5G53045	139
AT5G53048	36
AT5G53050	621
AT5G53060	153
AT5G53070	152
AT5G53080	119
AT5G53090	35
AT5G53100	0
AT5G53110	7
AT5G53120	655
AT5G53130	663
AT5G53135	0
AT5G53140	1564
AT5G53150	301
AT5G53160	884
AT5G53170	2419
AT5G53180	441
AT5G53190	0
AT5G53200	314
AT5G53210	11
AT5G53220	120
AT5G53230	3
AT5G53240	0
AT5G53250	1
AT5G53260	0
AT5G53270	0
AT5G53280	389
AT5G53290	5
AT5G53300	4525
AT5G53310	394
AT5G53320	16
AT5G53330	384
AT5G53340	228
AT5G53350	1726
AT5G53360	42
AT5G53370	2382
AT5G53380	1
AT5G53390	3
AT5G53400	437
AT5G53410	0
AT5G53420	425
AT5G53430	159
AT5G53440	450
AT5G53450	1297
AT5G53460	1750
AT5G53470	235
AT5G53480	1055
AT5G53486	242
AT5G53487	0
AT5G53490	1784
AT5G53500	309
AT5G53510	0
AT5G53520	0
AT5G53530	373
AT5G53540	425
AT5G53550	413
AT5G53560	1476
AT5G53570	339
AT5G53580	1729
AT5G53590	300
AT5G53592	3
AT5G53600	0
AT5G53610	0
AT5G53620	582
AT5G53635	0
AT5G53637	0
AT5G53640	0
AT5G53650	188
AT5G53660	0
AT5G53670	0
AT5G53680	0
AT5G53700	2
AT5G53710	50
AT5G53720	0
AT5G53730	78
AT5G53740	7
AT5G53742	1
AT5G53750	75
AT5G53760	336
AT5G53770	164
AT5G53775	0
AT5G53780	0
AT5G53790	0
AT5G53800	194
AT5G53810	7
AT5G53815	18
AT5G53820	5
AT5G53830	88
AT5G53840	0
AT5G53850	1397
AT5G53860	1133
AT5G53870	62
AT5G53880	684
AT5G53890	204
AT5G53895	4
AT5G53900	471
AT5G53902	0
AT5G53905	0
AT5G53910	0
AT5G53920	63
AT5G53930	181
AT5G53940	305
AT5G53950	0
AT5G53960	0
AT5G53970	1404
AT5G53980	0
AT5G53990	0
AT5G54000	0
AT5G54010	1
AT5G54020	1
AT5G54030	2
AT5G54035	0
AT5G54040	0
AT5G54043	0
AT5G54045	0
AT5G54050	0
AT5G54060	27
AT5G54062	0
AT5G54064	18
AT5G54067	0
AT5G54070	0
AT5G54075	0
AT5G54080	271
AT5G54090	106
AT5G54095	4
AT5G54100	171
AT5G54110	570
AT5G54130	2667
AT5G54140	60
AT5G54145	67
AT5G54148	5
AT5G54150	0
AT5G54160	2157
AT5G54165	9
AT5G54170	1418
AT5G54180	202
AT5G54190	3
AT5G54200	103
AT5G54203	0
AT5G54206	0
AT5G54210	0
AT5G54215	0
AT5G54220	0
AT5G54225	0
AT5G54230	5
AT5G54240	25
AT5G54250	732
AT5G54260	62
AT5G54270	78231
AT5G54280	449
AT5G54290	1251
AT5G54300	142
AT5G54310	667
AT5G54320	0
AT5G54330	0
AT5G54340	0
AT5G54350	0
AT5G54360	0
AT5G54365	0
AT5G54370	0
AT5G54375	0
AT5G54380	366
AT5G54390	1876
AT5G54400	3
AT5G54410	0
AT5G54420	0
AT5G54430	664
AT5G54440	479
AT5G54450	0
AT5G54460	0
AT5G54470	272
AT5G54480	0
AT5G54490	64
AT5G54500	551
AT5G54510	64
AT5G54520	59
AT5G54530	74
AT5G54540	1126
AT5G54550	0
AT5G54560	0
AT5G54569	14
AT5G54570	2
AT5G54580	577
AT5G54585	492
AT5G54590	150
AT5G54600	5139
AT5G54610	785
AT5G54620	1
AT5G54630	459
AT5G54640	303
AT5G54650	91
AT5G54660	602
AT5G54661	3
AT5G54670	105
AT5G54680	1068
AT5G54690	43
AT5G54700	0
AT5G54710	512
AT5G54720	208
AT5G54730	367
AT5G54740	0
AT5G54745	0
AT5G54750	270
AT5G54760	1134
AT5G54770	28540
AT5G54780	136
AT5G54790	0
AT5G54800	775
AT5G54810	797
AT5G54820	0
AT5G54830	189
AT5G54840	147
AT5G54850	28
AT5G54855	240
AT5G54860	85
AT5G54865	0
AT5G54870	645
AT5G54880	39
AT5G54890	65
AT5G54900	820
AT5G54910	147
AT5G54920	102
AT5G54930	114
AT5G54940	9423
AT5G54950	2
AT5G54960	271
AT5G54970	145
AT5G54980	233
AT5G54990	1
AT5G55000	270
AT5G55010	31
AT5G55020	1
AT5G55040	408
AT5G55045	0
AT5G55050	197
AT5G55055	0
AT5G55060	184
AT5G55070	1150
AT5G55080	0
AT5G55090	11
AT5G55100	451
AT5G55110	0
AT5G55120	864
AT5G55125	216
AT5G55130	204
AT5G55131	0
AT5G55132	0
AT5G55135	0
AT5G55140	326
AT5G55150	0
AT5G55160	1002
AT5G55170	20
AT5G55180	61
AT5G55190	1643
AT5G55200	139
AT5G55210	289
AT5G55220	2287
AT5G55230	410
AT5G55240	0
AT5G55250	146
AT5G55260	299
AT5G55270	0
AT5G55280	903
AT5G55290	265
AT5G55300	782
AT5G55310	709
AT5G55320	0
AT5G55330	0
AT5G55340	0
AT5G55350	0
AT5G55360	0
AT5G55370	1
AT5G55380	185
AT5G55390	584
AT5G55400	254
AT5G55410	0
AT5G55420	0
AT5G55430	1
AT5G55440	0
AT5G55450	1
AT5G55460	13
AT5G55470	72
AT5G55480	383
AT5G55490	11
AT5G55500	170
AT5G55505	0
AT5G55507	0
AT5G55508	0
AT5G55510	150
AT5G55520	27
AT5G55530	468
AT5G55540	154
AT5G55550	173
AT5G55560	11
AT5G55565	0
AT5G55570	320
AT5G55580	303
AT5G55590	3
AT5G55600	375
AT5G55610	302
AT5G55620	2556
AT5G55630	301
AT5G55640	228
AT5G55650	1
AT5G55660	892
AT5G55670	408
AT5G55680	4
AT5G55690	0
AT5G55700	217
AT5G55710	624
AT5G55720	0
AT5G55730	595
AT5G55740	367
AT5G55750	0
AT5G55760	116
AT5G55770	0
AT5G55780	0
AT5G55790	234
AT5G55800	0
AT5G55810	67
AT5G55820	51
AT5G55830	13
AT5G55835	0
AT5G55840	173
AT5G55850	681
AT5G55855	0
AT5G55856	0
AT5G55860	153
AT5G55870	0
AT5G55875	0
AT5G55880	0
AT5G55890	0
AT5G55893	0
AT5G55896	288
AT5G55900	48
AT5G55910	1338
AT5G55920	382
AT5G55930	40
AT5G55940	353
AT5G55950	55
AT5G55960	499
AT5G55970	222
AT5G55980	0
AT5G55990	340
AT5G56000	233
AT5G56010	3735
AT5G56020	99
AT5G56030	4500
AT5G56040	430
AT5G56050	33
AT5G56060	0
AT5G56061	0
AT5G56070	0
AT5G56075	0
AT5G56080	0
AT5G56090	246
AT5G56100	161
AT5G56110	0
AT5G56120	52
AT5G56130	201
AT5G56140	517
AT5G56150	620
AT5G56160	48
AT5G56170	648
AT5G56180	264
AT5G56190	229
AT5G56200	1
AT5G56210	378
AT5G56220	23
AT5G56230	3
AT5G56240	401
AT5G56250	257
AT5G56260	769
AT5G56270	146
AT5G56280	266
AT5G56290	1250
AT5G56300	12
AT5G56310	31
AT5G56320	17
AT5G56325	0
AT5G56330	0
AT5G56340	287
AT5G56350	496
AT5G56360	383
AT5G56365	0
AT5G56367	0
AT5G56368	0
AT5G56369	0
AT5G56370	34
AT5G56380	213
AT5G56390	0
AT5G56400	0
AT5G56410	0
AT5G56420	98
AT5G56430	0
AT5G56440	1
AT5G56450	49
AT5G56452	0
AT5G56460	270
AT5G56470	0
AT5G56480	0
AT5G56490	12
AT5G56500	571
AT5G56510	0
AT5G56520	48
AT5G56530	172
AT5G56540	19
AT5G56544	1
AT5G56550	92
AT5G56555	1
AT5G56560	0
AT5G56570	0
AT5G56580	19
AT5G56590	185
AT5G56600	871
AT5G56605	0
AT5G56610	35
AT5G56620	3
AT5G56630	435
AT5G56640	0
AT5G56650	457
AT5G56660	145
AT5G56670	1528
AT5G56680	596
AT5G56690	0
AT5G56700	4
AT5G56710	2702
AT5G56720	48
AT5G56730	164
AT5G56740	275
AT5G56745	0
AT5G56747	31
AT5G56750	232
AT5G56760	540
AT5G56770	0
AT5G56780	49
AT5G56790	298
AT5G56795	25
AT5G56800	0
AT5G56810	11
AT5G56820	0
AT5G56830	0
AT5G56840	46
AT5G56850	2652
AT5G56860	627
AT5G56870	82
AT5G56880	0
AT5G56890	585
AT5G56900	366
AT5G56910	194
AT5G56920	0
AT5G56930	145
AT5G56940	222
AT5G56950	396
AT5G56960	1
AT5G56970	0
AT5G56975	0
AT5G56980	440
AT5G56985	0
AT5G56990	65
AT5G57000	105
AT5G57010	8
AT5G57015	437
AT5G57020	471
AT5G57030	2022
AT5G57035	235
AT5G57040	2906
AT5G57050	349
AT5G57060	114
AT5G57070	122
AT5G57080	16
AT5G57090	0
AT5G57100	180
AT5G57110	193
AT5G57120	407
AT5G57123	2
AT5G57126	0
AT5G57130	129
AT5G57140	72
AT5G57150	118
AT5G57160	190
AT5G57170	238
AT5G57180	756
AT5G57190	57
AT5G57200	0
AT5G57210	189
AT5G57220	23
AT5G57230	36
AT5G57240	0
AT5G57250	119
AT5G57260	1
AT5G57270	322
AT5G57280	189
AT5G57290	1575
AT5G57300	259
AT5G57320	21
AT5G57330	993
AT5G57340	147
AT5G57345	2981
AT5G57350	10204
AT5G57360	543
AT5G57370	100
AT5G57380	1
AT5G57390	24
AT5G57400	1
AT5G57410	43
AT5G57420	3
AT5G57440	299
AT5G57450	1
AT5G57460	284
AT5G57480	14
AT5G57490	394
AT5G57500	7
AT5G57510	15
AT5G57520	7
AT5G57530	0
AT5G57535	0
AT5G57540	0
AT5G57550	3
AT5G57560	1962
AT5G57565	82
AT5G57567	3
AT5G57569	0
AT5G57570	11
AT5G57580	512
AT5G57590	74
AT5G57610	765
AT5G57620	0
AT5G57625	0
AT5G57630	120
AT5G57640	4
AT5G57650	2
AT5G57655	527
AT5G57660	1500
AT5G57670	19
AT5G57685	29
AT5G57690	3
AT5G57700	131
AT5G57710	3099
AT5G57720	0
AT5G57735	0
AT5G57740	160
AT5G57750	0
AT5G57760	44
AT5G57770	2
AT5G57780	46
AT5G57785	223
AT5G57790	83
AT5G57800	1765
AT5G57810	1
AT5G57815	493
AT5G57820	0
AT5G57830	44
AT5G57840	36
AT5G57850	515
AT5G57860	268
AT5G57870	1205
AT5G57880	40
AT5G57885	0
AT5G57887	42
AT5G57890	95
AT5G57900	257
AT5G57910	100
AT5G57920	1
AT5G57930	2012
AT5G57940	865
AT5G57950	125
AT5G57960	967
AT5G57970	42
AT5G57980	1
AT5G57990	993
AT5G58000	104
AT5G58003	150
AT5G58005	285
AT5G58010	0
AT5G58020	533
AT5G58030	417
AT5G58040	736
AT5G58050	5
AT5G58060	744
AT5G58070	1265
AT5G58080	1
AT5G58090	568
AT5G58100	638
AT5G58110	891
AT5G58120	1718
AT5G58130	117
AT5G58140	5594
AT5G58150	0
AT5G58160	408
AT5G58170	0
AT5G58180	0
AT5G58190	132
AT5G58200	620
AT5G58210	101
AT5G58220	374
AT5G58230	296
AT5G58240	295
AT5G58250	1177
AT5G58260	1128
AT5G58270	544
AT5G58280	1
AT5G58290	785
AT5G58300	241
AT5G58310	199
AT5G58320	159
AT5G58330	7578
AT5G58340	259
AT5G58350	1372
AT5G58360	13
AT5G58370	407
AT5G58375	227
AT5G58380	373
AT5G58390	17
AT5G58400	0
AT5G58410	351
AT5G58412	0
AT5G58420	1118
AT5G58430	1850
AT5G58440	380
AT5G58450	359
AT5G58460	0
AT5G58465	0
AT5G58470	447
AT5G58480	139
AT5G58490	669
AT5G58495	0
AT5G58500	3
AT5G58510	277
AT5G58520	123
AT5G58530	57
AT5G58540	101
AT5G58550	183
AT5G58560	329
AT5G58570	73
AT5G58575	112
AT5G58580	55
AT5G58590	495
AT5G58595	0
AT5G58600	24
AT5G58610	4
AT5G58620	242
AT5G58630	2
AT5G58640	271
AT5G58650	285
AT5G58660	20
AT5G58670	106
AT5G58680	15
AT5G58690	125
AT5G58700	22
AT5G58710	876
AT5G58720	735
AT5G58730	189
AT5G58740	452
AT5G58750	0
AT5G58760	340
AT5G58770	4244
AT5G58780	9
AT5G58782	0
AT5G58784	0
AT5G58787	124
AT5G58790	40
AT5G58800	622
AT5G58810	0
AT5G58820	0
AT5G58830	0
AT5G58840	19
AT5G58850	0
AT5G58860	0
AT5G58870	2666
AT5G58880	0
AT5G58890	0
AT5G58900	129
AT5G58910	0
AT5G58920	214
AT5G58930	247
AT5G58940	45
AT5G58950	2234
AT5G58960	157
AT5G58970	200
AT5G58980	510
AT5G58990	146
AT5G59000	56
AT5G59010	40
AT5G59020	55
AT5G59030	597
AT5G59040	0
AT5G59050	250
AT5G59055	0
AT5G59060	1
AT5G59070	0
AT5G59080	693
AT5G59090	0
AT5G59100	0
AT5G59105	0
AT5G59110	0
AT5G59120	0
AT5G59130	367
AT5G59140	399
AT5G59150	229
AT5G59160	540
AT5G59170	0
AT5G59180	136
AT5G59190	2
AT5G59200	7
AT5G59210	321
AT5G59220	106
AT5G59230	2
AT5G59240	26
AT5G59250	1115
AT5G59260	0
AT5G59270	0
AT5G59280	0
AT5G59290	895
AT5G59300	276
AT5G59305	0
AT5G59310	42
AT5G59320	235
AT5G59330	0
AT5G59340	47
AT5G59350	443
AT5G59360	17
AT5G59370	0
AT5G59380	71
AT5G59385	0
AT5G59390	1
AT5G59395	0
AT5G59400	171
AT5G59410	120
AT5G59420	600
AT5G59430	791
AT5G59440	156
AT5G59450	99
AT5G59460	139
AT5G59470	68
AT5G59480	1120
AT5G59490	3
AT5G59500	284
AT5G59505	0
AT5G59510	24
AT5G59520	0
AT5G59530	0
AT5G59540	387
AT5G59550	1850
AT5G59560	146
AT5G59570	5
AT5G59580	0
AT5G59590	1
AT5G59600	0
AT5G59610	351
AT5G59613	2499
AT5G59616	0
AT5G59620	0
AT5G59630	0
AT5G59640	0
AT5G59650	46
AT5G59660	46
AT5G59662	10
AT5G59670	701
AT5G59680	66
AT5G59690	1745
AT5G59700	174
AT5G59710	410
AT5G59720	14
AT5G59730	0
AT5G59732	0
AT5G59740	41
AT5G59750	1025
AT5G59760	3
AT5G59770	583
AT5G59780	358
AT5G59790	69
AT5G59800	182
AT5G59810	0
AT5G59820	715
AT5G59830	217
AT5G59840	349
AT5G59845	16
AT5G59850	904
AT5G59860	1
AT5G59865	8
AT5G59870	941
AT5G59880	3846
AT5G59890	2733
AT5G59895	0
AT5G59900	49
AT5G59910	2395
AT5G59920	279
AT5G59930	0
AT5G59940	1
AT5G59945	0
AT5G59950	341
AT5G59960	603
AT5G59970	508
AT5G59980	57
AT5G59990	45
AT5G60000	0
AT5G60010	0
AT5G60020	167
AT5G60022	2
AT5G60030	104
AT5G60040	106
AT5G60050	93
AT5G60060	0
AT5G60070	0
AT5G60080	0
AT5G60090	0
AT5G60100	12
AT5G60110	0
AT5G60120	134
AT5G60130	7
AT5G60140	0
AT5G60142	17
AT5G60150	14
AT5G60160	591
AT5G60170	1294
AT5G60180	7
AT5G60190	71
AT5G60200	181
AT5G60210	139
AT5G60215	0
AT5G60220	1
AT5G60230	36
AT5G60240	0
AT5G60250	8
AT5G60260	0
AT5G60265	0
AT5G60270	60
AT5G60280	45
AT5G60285	1
AT5G60290	13
AT5G60300	86
AT5G60310	4
AT5G60320	1
AT5G60335	21
AT5G60340	790
AT5G60350	0
AT5G60360	7009
AT5G60370	154
AT5G60380	0
AT5G60390	14231
AT5G60400	393
AT5G60408	0
AT5G60410	930
AT5G60430	43
AT5G60440	5
AT5G60450	381
AT5G60460	100
AT5G60470	3
AT5G60480	0
AT5G60490	39
AT5G60500	0
AT5G60510	0
AT5G60520	0
AT5G60530	1
AT5G60540	455
AT5G60550	290
AT5G60553	0
AT5G60560	0
AT5G60570	383
AT5G60580	188
AT5G60590	98
AT5G60600	5320
AT5G60610	8
AT5G60615	0
AT5G60620	514
AT5G60630	3
AT5G60640	1137
AT5G60650	32
AT5G60660	24
AT5G60670	750
AT5G60680	380
AT5G60690	290
AT5G60700	141
AT5G60710	197
AT5G60720	47
AT5G60730	5
AT5G60740	0
AT5G60750	409
AT5G60760	1
AT5G60770	0
AT5G60780	1
AT5G60790	1352
AT5G60800	167
AT5G60805	0
AT5G60810	0
AT5G60820	50
AT5G60830	0
AT5G60840	98
AT5G60850	323
AT5G60860	48
AT5G60870	64
AT5G60880	3
AT5G60890	408
AT5G60900	220
AT5G60910	41
AT5G60920	1240
AT5G60930	74
AT5G60940	192
AT5G60945	0
AT5G60950	72
AT5G60960	404
AT5G60963	0
AT5G60964	0
AT5G60966	0
AT5G60970	234
AT5G60978	0
AT5G60980	406
AT5G60990	234
AT5G61000	242
AT5G61010	517
AT5G61020	951
AT5G61030	414
AT5G61040	125
AT5G61050	0
AT5G61060	425
AT5G61070	15
AT5G61090	2
AT5G61100	0
AT5G61110	0
AT5G61120	0
AT5G61130	1099
AT5G61140	737
AT5G61150	621
AT5G61160	0
AT5G61170	1521
AT5G61180	0
AT5G61190	173
AT5G61200	46
AT5G61210	989
AT5G61220	287
AT5G61230	473
AT5G61240	451
AT5G61250	63
AT5G61260	18
AT5G61270	1031
AT5G61280	12
AT5G61290	18
AT5G61300	60
AT5G61310	229
AT5G61320	0
AT5G61330	275
AT5G61340	192
AT5G61345	0
AT5G61350	82
AT5G61360	11
AT5G61370	26
AT5G61380	100
AT5G61390	47
AT5G61400	16
AT5G61410	10974
AT5G61412	11
AT5G61420	1458
AT5G61430	3
AT5G61440	27
AT5G61445	0
AT5G61450	197
AT5G61455	1
AT5G61460	111
AT5G61470	0
AT5G61480	209
AT5G61490	2
AT5G61495	0
AT5G61500	514
AT5G61510	616
AT5G61520	99
AT5G61530	265
AT5G61540	94
AT5G61550	1
AT5G61560	75
AT5G61570	108
AT5G61580	294
AT5G61590	61
AT5G61600	637
AT5G61605	0
AT5G61610	1
AT5G61620	0
AT5G61630	0
AT5G61640	230
AT5G61650	2
AT5G61660	0
AT5G61670	1838
AT5G61680	0
AT5G61690	1
AT5G61700	0
AT5G61710	0
AT5G61720	0
AT5G61730	1
AT5G61740	34
AT5G61750	0
AT5G61760	256
AT5G61770	140
AT5G61780	725
AT5G61790	1577
AT5G61800	8
AT5G61810	186
AT5G61820	4398
AT5G61830	239
AT5G61835	0
AT5G61840	259
AT5G61850	0
AT5G61865	5
AT5G61880	77
AT5G61890	37
AT5G61900	1
AT5G61910	145
AT5G61920	39
AT5G61930	41
AT5G61940	26
AT5G61950	37
AT5G61960	1209
AT5G61970	498
AT5G61980	34
AT5G61990	29
AT5G61997	0
AT5G62000	2771
AT5G62020	678
AT5G62030	144
AT5G62040	0
AT5G62050	320
AT5G62060	0
AT5G62065	1
AT5G62070	369
AT5G62080	4
AT5G62090	404
AT5G62100	175
AT5G62110	0
AT5G62120	0
AT5G62130	932
AT5G62140	1159
AT5G62150	27
AT5G62160	0
AT5G62162	1
AT5G62165	0
AT5G62170	29
AT5G62180	19
AT5G62190	1186
AT5G62200	318
AT5G62210	199
AT5G62220	576
AT5G62230	18
AT5G62240	1
AT5G62250	2
AT5G62260	9
AT5G62270	333
AT5G62280	161
AT5G62290	174
AT5G62300	1831
AT5G62310	0
AT5G62320	0
AT5G62330	0
AT5G62340	0
AT5G62350	446
AT5G62360	13
AT5G62370	34
AT5G62380	36
AT5G62390	907
AT5G62400	0
AT5G62410	118
AT5G62420	0
AT5G62430	1067
AT5G62440	189
AT5G62460	276
AT5G62470	909
AT5G62480	3
AT5G62490	0
AT5G62500	93
AT5G62510	0
AT5G62520	56
AT5G62530	593
AT5G62540	327
AT5G62550	97
AT5G62560	174
AT5G62570	948
AT5G62573	0
AT5G62575	290
AT5G62580	140
AT5G62600	271
AT5G62610	633
AT5G62620	226
AT5G62623	0
AT5G62627	0
AT5G62630	112
AT5G62640	181
AT5G62650	324
AT5G62660	0
AT5G62670	2069
AT5G62680	1561
AT5G62690	1007
AT5G62700	932
AT5G62710	77
AT5G62720	158
AT5G62730	23
AT5G62740	351
AT5G62750	0
AT5G62760	145
AT5G62770	91
AT5G62780	0
AT5G62790	2817
AT5G62800	0
AT5G62810	1148
AT5G62820	34
AT5G62830	1
AT5G62840	268
AT5G62848	0
AT5G62850	36
AT5G62860	0
AT5G62865	9
AT5G62880	276
AT5G62890	1489
AT5G62900	91
AT5G62910	145
AT5G62920	267
AT5G62930	206
AT5G62940	93
AT5G62950	198
AT5G62960	170
AT5G62970	1
AT5G62980	193
AT5G62990	62
AT5G62998	2
AT5G63000	218
AT5G63010	31
AT5G63020	330
AT5G63030	643
AT5G63040	310
AT5G63050	383
AT5G63060	312
AT5G63063	0
AT5G63070	0
AT5G63080	132
AT5G63085	0
AT5G63087	3
AT5G63090	0
AT5G63100	107
AT5G63110	243
AT5G63120	132
AT5G63130	141
AT5G63135	131
AT5G63140	39
AT5G63145	0
AT5G63150	284
AT5G63160	1839
AT5G63170	0
AT5G63180	1319
AT5G63190	255
AT5G63195	0
AT5G63200	208
AT5G63220	192
AT5G63225	0
AT5G63230	0
AT5G63240	0
AT5G63250	0
AT5G63260	135
AT5G63270	0
AT5G63280	139
AT5G63290	25
AT5G63300	2
AT5G63310	2129
AT5G63320	292
AT5G63340	0
AT5G63350	18
AT5G63370	828
AT5G63375	0
AT5G63380	473
AT5G63390	4
AT5G63400	794
AT5G63410	316
AT5G63420	248
AT5G63440	126
AT5G63450	15
AT5G63460	331
AT5G63470	130
AT5G63480	41
AT5G63490	289
AT5G63500	114
AT5G63510	574
AT5G63520	220
AT5G63530	1516
AT5G63540	33
AT5G63550	302
AT5G63560	0
AT5G63570	1220
AT5G63580	24
AT5G63590	4
AT5G63595	0
AT5G63600	0
AT5G63610	182
AT5G63620	156
AT5G63625	6
AT5G63630	100
AT5G63640	256
AT5G63650	13
AT5G63660	0
AT5G63670	644
AT5G63680	340
AT5G63690	14
AT5G63700	468
AT5G63710	884
AT5G63715	0
AT5G63720	0
AT5G63730	0
AT5G63740	0
AT5G63750	1
AT5G63760	169
AT5G63770	270
AT5G63780	701
AT5G63790	1145
AT5G63800	1043
AT5G63810	77
AT5G63820	2
AT5G63830	63
AT5G63840	934
AT5G63850	2163
AT5G63860	659
AT5G63870	404
AT5G63880	63
AT5G63890	866
AT5G63900	1
AT5G63905	55
AT5G63910	289
AT5G63920	63
AT5G63930	96
AT5G63940	430
AT5G63941	0
AT5G63950	122
AT5G63960	160
AT5G63970	81
AT5G63980	1061
AT5G63990	66
AT5G64000	0
AT5G64010	28
AT5G64020	262
AT5G64030	718
AT5G64040	41181
AT5G64050	849
AT5G64060	4
AT5G64070	1019
AT5G64080	90
AT5G64090	129
AT5G64100	0
AT5G64110	0
AT5G64120	150
AT5G64130	1492
AT5G64140	1041
AT5G64150	65
AT5G64160	69
AT5G64170	3344
AT5G64180	304
AT5G64190	14
AT5G64200	415
AT5G64210	0
AT5G64220	401
AT5G64230	79
AT5G64240	1269
AT5G64250	475
AT5G64260	273
AT5G64270	952
AT5G64280	358
AT5G64290	1867
AT5G64300	1375
AT5G64310	1011
AT5G64320	62
AT5G64330	148
AT5G64340	531
AT5G64350	2278
AT5G64360	109
AT5G64370	501
AT5G64380	327
AT5G64390	184
AT5G64395	0
AT5G64400	2577
AT5G64401	0
AT5G64410	142
AT5G64420	333
AT5G64430	164
AT5G64440	380
AT5G64450	5
AT5G64460	1846
AT5G64470	163
AT5G64480	251
AT5G64490	18
AT5G64500	571
AT5G64501	0
AT5G64505	0
AT5G64510	85
AT5G64520	68
AT5G64530	23
AT5G64540	1
AT5G64550	453
AT5G64560	113
AT5G64570	274
AT5G64572	0
AT5G64580	798
AT5G64590	1
AT5G64600	138
AT5G64610	248
AT5G64620	152
AT5G64630	71
AT5G64640	63
AT5G64650	153
AT5G64660	268
AT5G64667	43
AT5G64670	420
AT5G64680	143
AT5G64685	7
AT5G64687	7
AT5G64690	13
AT5G64700	105
AT5G64710	22
AT5G64720	0
AT5G64730	78
AT5G64735	0
AT5G64740	2791
AT5G64750	5
AT5G64760	225
AT5G64770	3217
AT5G64780	106
AT5G64790	0
AT5G64800	11
AT5G64810	9
AT5G64813	270
AT5G64816	21
AT5G64820	0
AT5G64830	148
AT5G64840	11320
AT5G64850	1151
AT5G64855	0
AT5G64860	84
AT5G64870	65
AT5G64880	137
AT5G64890	0
AT5G64900	18
AT5G64905	1
AT5G64910	4
AT5G64920	204
AT5G64930	345
AT5G64940	9373
AT5G64950	16
AT5G64960	684
AT5G64970	61
AT5G64980	49
AT5G64990	9
AT5G65000	219
AT5G65005	0
AT5G65010	1386
AT5G65015	0
AT5G65020	534
AT5G65030	8
AT5G65040	6
AT5G65050	330
AT5G65060	175
AT5G65070	31
AT5G65080	18
AT5G65090	7
AT5G65100	0
AT5G65110	565
AT5G65120	58
AT5G65130	6
AT5G65140	245
AT5G65158	0
AT5G65160	9
AT5G65165	1
AT5G65170	18
AT5G65180	106
AT5G65200	110
AT5G65205	69
AT5G65207	83
AT5G65210	265
AT5G65220	5761
AT5G65225	1
AT5G65230	0
AT5G65240	100
AT5G65250	254
AT5G65260	502
AT5G65270	209
AT5G65274	0
AT5G65280	61
AT5G65290	167
AT5G65300	102
AT5G65305	0
AT5G65310	231
AT5G65320	6
AT5G65330	0
AT5G65340	0
AT5G65350	19
AT5G65360	942
AT5G65370	0
AT5G65380	1695
AT5G65390	8
AT5G65400	113
AT5G65410	85
AT5G65420	13
AT5G65430	1282
AT5G65440	324
AT5G65445	0
AT5G65450	96
AT5G65460	667
AT5G65470	1008
AT5G65480	707
AT5G65490	230
AT5G65495	27
AT5G65500	0
AT5G65510	1
AT5G65520	69
AT5G65530	9
AT5G65535	0
AT5G65540	198
AT5G65550	2
AT5G65560	89
AT5G65570	24
AT5G65575	61
AT5G65580	0
AT5G65590	50
AT5G65600	1
AT5G65609	10
AT5G65610	9
AT5G65613	8
AT5G65615	0
AT5G65620	1649
AT5G65630	717
AT5G65640	120
AT5G65650	61
AT5G65660	128
AT5G65670	1451
AT5G65676	0
AT5G65683	519
AT5G65685	591
AT5G65687	130
AT5G65690	0
AT5G65700	847
AT5G65710	135
AT5G65720	1398
AT5G65730	4432
AT5G65740	160
AT5G65750	598
AT5G65760	303
AT5G65770	0
AT5G65780	528
AT5G65790	0
AT5G65800	0
AT5G65810	308
AT5G65820	95
AT5G65830	70
AT5G65840	1215
AT5G65850	23
AT5G65860	148
AT5G65870	795
AT5G65880	83
AT5G65890	228
AT5G65900	182
AT5G65910	292
AT5G65920	146
AT5G65925	16
AT5G65930	370
AT5G65940	560
AT5G65950	541
AT5G65960	178
AT5G65970	62
AT5G65980	1
AT5G65990	407
AT5G66000	43
AT5G66005	140
AT5G66010	156
AT5G66020	0
AT5G66030	719
AT5G66040	1269
AT5G66045	1
AT5G66050	228
AT5G66052	77
AT5G66053	0
AT5G66055	830
AT5G66060	350
AT5G66070	126
AT5G66080	22
AT5G66090	386
AT5G66100	206
AT5G66110	6
AT5G66120	1294
AT5G66130	10
AT5G66140	303
AT5G66150	8
AT5G66160	173
AT5G66170	43
AT5G66180	156
AT5G66190	18283
AT5G66200	313
AT5G66210	1144
AT5G66220	0
AT5G66230	60
AT5G66240	620
AT5G66250	322
AT5G66260	0
AT5G66270	40
AT5G66280	0
AT5G66290	145
AT5G66300	14
AT5G66310	201
AT5G66320	172
AT5G66330	5
AT5G66335	0
AT5G66340	1
AT5G66350	10
AT5G66360	129
AT5G66370	0
AT5G66380	81
AT5G66390	0
AT5G66400	445
AT5G66410	220
AT5G66420	413
AT5G66430	0
AT5G66440	29
AT5G66450	170
AT5G66455	12
AT5G66460	183
AT5G66470	710
AT5G66480	58
AT5G66490	322
AT5G66500	18
AT5G66510	1120
AT5G66520	0
AT5G66530	1079
AT5G66535	0
AT5G66540	213
AT5G66550	336
AT5G66558	2
AT5G66560	0
AT5G66562	0
AT5G66564	0
AT5G66567	0
AT5G66568	0
AT5G66570	66531
AT5G66580	48
AT5G66590	183
AT5G66595	3
AT5G66600	122
AT5G66607	4
AT5G66610	72
AT5G66620	118
AT5G66630	52
AT5G66631	21
AT5G66640	15
AT5G66650	140
AT5G66658	17
AT5G66660	2
AT5G66670	0
AT5G66675	622
AT5G66680	628
AT5G66690	0
AT5G66700	0
AT5G66710	2
AT5G66720	650
AT5G66730	729
AT5G66740	279
AT5G66750	122
AT5G66755	0
AT5G66760	1706
AT5G66770	175
AT5G66780	1
AT5G66790	17
AT5G66800	9
AT5G66810	354
AT5G66815	0
AT5G66816	0
AT5G66817	0
AT5G66820	308
AT5G66830	2
AT5G66840	2
AT5G66850	384
AT5G66860	273
AT5G66870	0
AT5G66880	43
AT5G66890	0
AT5G66900	479
AT5G66910	95
AT5G66920	208
AT5G66930	154
AT5G66940	0
AT5G66950	200
AT5G66960	32
AT5G66970	0
AT5G66980	0
AT5G66985	0
AT5G66990	0
AT5G67000	0
AT5G67010	0
AT5G67020	9
AT5G67030	12202
AT5G67040	0
AT5G67050	18
AT5G67060	1
AT5G67070	601
AT5G67080	4
AT5G67090	18
AT5G67100	216
AT5G67110	0
AT5G67120	0
AT5G67130	242
AT5G67140	334
AT5G67150	433
AT5G67160	194
AT5G67170	112
AT5G67180	197
AT5G67190	185
AT5G67200	165
AT5G67210	33
AT5G67220	605
AT5G67230	67
AT5G67240	300
AT5G67245	14
AT5G67250	775
AT5G67260	509
AT5G67265	0
AT5G67270	40
AT5G67280	315
AT5G67290	195
AT5G67300	945
AT5G67310	0
AT5G67320	379
AT5G67330	856
AT5G67340	54
AT5G67350	196
AT5G67360	2643
AT5G67370	4128
AT5G67380	630
AT5G67385	1897
AT5G67390	86
AT5G67400	0
AT5G67410	8
AT5G67411	0
AT5G67420	716
AT5G67430	0
AT5G67440	317
AT5G67450	39
AT5G67455	0
AT5G67460	47
AT5G67470	283
AT5G67480	60
AT5G67488	1
AT5G67490	1
AT5G67500	1301
AT5G67510	534
AT5G67520	36
AT5G67530	252
AT5G67540	110
AT5G67550	24
AT5G67560	481
AT5G67570	126
AT5G67580	319
AT5G67590	1323
AT5G67600	795
AT5G67610	235
AT5G67620	9
AT5G67630	186
AT5G67640	46
ATCG00010	6
ATCG00020	3212
ATCG00030	3
ATCG00040	34
ATCG00050	4
ATCG00060	0
ATCG00065	5
ATCG00070	33
ATCG00080	66
ATCG00090	36
ATCG00100	16
ATCG00110	7
ATCG00120	164
ATCG00130	62
ATCG00140	60
ATCG00150	59
ATCG00160	7
ATCG00170	43
ATCG00180	67
ATCG00190	246
ATCG00200	1
ATCG00210	8
ATCG00220	17
ATCG00230	0
ATCG00240	0
ATCG00250	9
ATCG00260	0
ATCG00270	114
ATCG00280	377
ATCG00290	7
ATCG00300	11
ATCG00310	0
ATCG00320	1
ATCG00330	110
ATCG00340	296
ATCG00350	205
ATCG00360	12
ATCG00370	4
ATCG00380	13
ATCG00390	2
ATCG00400	12
ATCG00410	1
ATCG00420	20
ATCG00430	44
ATCG00440	13
ATCG00450	43
ATCG00460	1
ATCG00470	265
ATCG00480	538
ATCG00490	1324
ATCG00500	8
ATCG00510	1
ATCG00520	13
ATCG00530	69
ATCG00540	60
ATCG00550	37
ATCG00560	23
ATCG00570	7
ATCG00580	25
ATCG00590	1
ATCG00600	5
ATCG00610	2
ATCG00620	13
ATCG00630	219
ATCG00640	8
ATCG00650	4
ATCG00660	8
ATCG00670	60
ATCG00680	230
ATCG00690	16
ATCG00700	16
ATCG00710	24
ATCG00720	69
ATCG00730	73
ATCG00740	33
ATCG00750	18
ATCG00760	8
ATCG00770	19
ATCG00780	56
ATCG00790	81
ATCG00800	48
ATCG00810	24
ATCG00820	3
ATCG00830	2
ATCG00840	0
ATCG00850	0
ATCG00860	0
ATCG00870	0
ATCG00880	0
ATCG00890	0
ATCG00900	0
ATCG00905	0
ATCG00910	0
ATCG00920	25
ATCG00930	0
ATCG00940	0
ATCG00950	50
ATCG00960	0
ATCG00970	0
ATCG00980	0
ATCG00990	0
ATCG01000	0
ATCG01010	14
ATCG01020	141
ATCG01030	0
ATCG01040	5
ATCG01050	67
ATCG01060	16
ATCG01070	3
ATCG01080	5
ATCG01090	9
ATCG01100	12
ATCG01110	5
ATCG01120	1
ATCG01130	17
ATCG01140	0
ATCG01150	0
ATCG01160	0
ATCG01170	0
ATCG01180	142
ATCG01190	0
ATCG01200	1
ATCG01210	118
ATCG01220	0
ATCG01230	0
ATCG01240	0
ATCG01250	0
ATCG01260	0
ATCG01270	0
ATCG01280	0
ATCG01290	0
ATCG01300	0
ATCG01310	0
ATCG09900	2
ATMG00010	0
ATMG00020	780
ATMG00030	122
ATMG00040	1
ATMG00050	0
ATMG00060	9
ATMG00070	16
ATMG00080	12
ATMG00090	21
ATMG00100	0
ATMG00110	13
ATMG00120	0
ATMG00130	2
ATMG00140	0
ATMG00150	2
ATMG00160	23
ATMG00170	0
ATMG00180	0
ATMG00190	0
ATMG00200	0
ATMG00210	0
ATMG00220	0
ATMG00230	0
ATMG00240	0
ATMG00250	0
ATMG00260	0
ATMG00270	0
ATMG00280	0
ATMG00285	0
ATMG00290	0
ATMG00300	0
ATMG00310	0
ATMG00320	0
ATMG00330	0
ATMG00340	0
ATMG00350	0
ATMG00360	0
ATMG00370	0
ATMG00380	0
ATMG00390	0
ATMG00400	0
ATMG00410	0
ATMG00420	0
ATMG00430	0
ATMG00440	0
ATMG00450	0
ATMG00460	0
ATMG00470	0
ATMG00480	0
ATMG00490	0
ATMG00500	0
ATMG00510	0
ATMG00513	1
ATMG00516	0
ATMG00520	0
ATMG00530	0
ATMG00540	0
ATMG00550	0
ATMG00560	0
ATMG00570	0
ATMG00580	0
ATMG00590	0
ATMG00600	0
ATMG00610	0
ATMG00620	0
ATMG00630	1
ATMG00640	11
ATMG00650	8
ATMG00660	17
ATMG00665	0
ATMG00670	16
ATMG00680	0
ATMG00690	10
ATMG00700	0
ATMG00710	0
ATMG00720	0
ATMG00730	0
ATMG00740	0
ATMG00750	0
ATMG00760	0
ATMG00770	0
ATMG00780	0
ATMG00790	0
ATMG00800	0
ATMG00810	1
ATMG00820	0
ATMG00830	0
ATMG00840	0
ATMG00850	0
ATMG00860	0
ATMG00870	0
ATMG00880	0
ATMG00890	0
ATMG00900	0
ATMG00910	0
ATMG00920	0
ATMG00930	0
ATMG00940	0
ATMG00950	0
ATMG00960	0
ATMG00970	0
ATMG00980	0
ATMG00990	0
ATMG01000	0
ATMG01010	0
ATMG01020	1
ATMG01030	0
ATMG01040	0
ATMG01050	0
ATMG01060	0
ATMG01070	0
ATMG01080	2
ATMG01090	0
ATMG01100	0
ATMG01110	0
ATMG01120	4
ATMG01130	5
ATMG01140	0
ATMG01150	0
ATMG01160	0
ATMG01170	21
ATMG01180	1
ATMG01190	2
ATMG01200	0
ATMG01210	0
ATMG01220	3
ATMG01230	0
ATMG01240	0
ATMG01250	0
ATMG01260	1
ATMG01270	0
ATMG01275	0
ATMG01280	0
ATMG01290	0
ATMG01300	0
ATMG01310	0
ATMG01320	0
ATMG01330	3
ATMG01340	0
ATMG01350	2
ATMG01360	37
ATMG01370	19
ATMG01380	13
ATMG01390	879
ATMG01400	2
ATMG01410	11
ATMG09390	0
ATMG09440	0
ATMG09450	0
ATMG09510	0
ATMG09520	0
ATMG09560	0
ATMG09720	0
ATMG09730	0
ATMG09740	0
ATMG09750	1
ATMG09790	0
ATMG09800	0
ATMG09830	0
ATMG09950	0
ATMG09960	0
ATMG09980	2
ath-miR156a-3p	0
ath-miR156a-5p	0
ath-miR156b-3p	0
ath-miR156b-5p	0
ath-miR156c-3p	0
ath-miR156c-5p	0
ath-miR156d-3p	0
ath-miR156d-5p	0
ath-miR156e	0
ath-miR156f-3p	0
ath-miR156f-5p	0
ath-miR156g	0
ath-miR156h	0
ath-miR156i	0
ath-miR156j	0
ath-miR157a-3p	0
ath-miR157a-5p	0
ath-miR157b-3p	0
ath-miR157b-5p	0
ath-miR157c-3p	0
ath-miR157c-5p	0
ath-miR157d	0
ath-miR158a-3p	0
ath-miR158a-5p	0
ath-miR158b	0
ath-miR159a	0
ath-miR159b-3p	0
ath-miR159b-5p	0
ath-miR159c	0
ath-miR160a-3p	0
ath-miR160a-5p	0
ath-miR160b	0
ath-miR160c-3p	0
ath-miR160c-5p	0
ath-miR161.1	0
ath-miR161.2	0
ath-miR162a-3p	0
ath-miR162a-5p	0
ath-miR162b-3p	0
ath-miR162b-5p	0
ath-miR163	0
ath-miR164a	0
ath-miR164b-3p	0
ath-miR164b-5p	0
ath-miR164c-3p	0
ath-miR164c-5p	0
ath-miR165a-3p	0
ath-miR165a-5p	0
ath-miR165b	0
ath-miR166a-3p	0
ath-miR166a-5p	0
ath-miR166b-3p	0
ath-miR166b-5p	0
ath-miR166c	0
ath-miR166d	0
ath-miR166e-3p	0
ath-miR166e-5p	0
ath-miR166f	0
ath-miR166g	0
ath-miR167a-3p	0
ath-miR167a-5p	0
ath-miR167b	0
ath-miR167c-3p	0
ath-miR167c-5p	0
ath-miR167d	0
ath-miR168a-3p	0
ath-miR168a-5p	0
ath-miR168b-3p	0
ath-miR168b-5p	0
ath-miR169a-3p	0
ath-miR169a-5p	0
ath-miR169b-3p	0
ath-miR169b-5p	0
ath-miR169c	0
ath-miR169d	0
ath-miR169e	0
ath-miR169f-3p	0
ath-miR169f-5p	0
ath-miR169g-3p	0
ath-miR169g-5p	0
ath-miR169h	0
ath-miR169i	0
ath-miR169j	0
ath-miR169k	0
ath-miR169l	0
ath-miR169m	0
ath-miR169n	0
ath-miR170-3p	0
ath-miR170-5p	0
ath-miR171a-3p	0
ath-miR171a-5p	0
ath-miR171b-3p	0
ath-miR171b-5p	0
ath-miR171c-3p	0
ath-miR171c-5p	0
ath-miR172a	0
ath-miR172b-3p	0
ath-miR172b-5p	0
ath-miR172c	0
ath-miR172d-3p	0
ath-miR172d-5p	0
ath-miR172e-3p	0
ath-miR172e-5p	0
ath-miR173-3p	0
ath-miR173-5p	0
ath-miR1886.1	0
ath-miR1886.2	0
ath-miR1886.3	0
ath-miR1887	0
ath-miR1888a	0
ath-miR1888b	0
ath-miR2111a-3p	0
ath-miR2111a-5p	0
ath-miR2111b-3p	0
ath-miR2111b-5p	0
ath-miR2112-3p	0
ath-miR2112-5p	0
ath-miR2933a	0
ath-miR2933b	0
ath-miR2934-3p	0
ath-miR2934-5p	0
ath-miR2936	0
ath-miR2937	0
ath-miR2938	0
ath-miR2939	0
ath-miR319a	0
ath-miR319b	0
ath-miR319c	0
ath-miR3434-3p	0
ath-miR3434-5p	0
ath-miR3440b-3p	0
ath-miR3440b-5p	0
ath-miR390a-3p	0
ath-miR390a-5p	0
ath-miR390b-3p	0
ath-miR390b-5p	0
ath-miR391-3p	0
ath-miR391-5p	0
ath-miR3932a	0
ath-miR3932b-3p	0
ath-miR3932b-5p	0
ath-miR3933	0
ath-miR393a-3p	0
ath-miR393a-5p	0
ath-miR393b-3p	0
ath-miR393b-5p	0
ath-miR394a	0
ath-miR394b-3p	0
ath-miR394b-5p	0
ath-miR395a	0
ath-miR395b	0
ath-miR395c	0
ath-miR395d	0
ath-miR395e	0
ath-miR395f	0
ath-miR396a-3p	0
ath-miR396a-5p	0
ath-miR396b-3p	0
ath-miR396b-5p	0
ath-miR397a	0
ath-miR397b	0
ath-miR398a-3p	0
ath-miR398a-5p	0
ath-miR398b-3p	0
ath-miR398b-5p	0
ath-miR398c-3p	0
ath-miR398c-5p	0
ath-miR399a	0
ath-miR399b	0
ath-miR399c-3p	0
ath-miR399c-5p	0
ath-miR399d	0
ath-miR399e	0
ath-miR399f	0
ath-miR400	0
ath-miR401	0
ath-miR402	0
ath-miR403-3p	0
ath-miR403-5p	0
ath-miR404	0
ath-miR405a	0
ath-miR405b	0
ath-miR405d	0
ath-miR406	0
ath-miR407	0
ath-miR408-3p	0
ath-miR408-5p	0
ath-miR413	0
ath-miR414	0
ath-miR415	0
ath-miR416	0
ath-miR417	0
ath-miR418	0
ath-miR419	0
ath-miR420	0
ath-miR4221	0
ath-miR4227	0
ath-miR4228-3p	0
ath-miR4228-5p	0
ath-miR4239	0
ath-miR4240	0
ath-miR4243	0
ath-miR4245	0
ath-miR426	0
ath-miR447a-3p	0
ath-miR447a.2-3p	0
ath-miR447b	0
ath-miR447c-3p	0
ath-miR447c-5p	0
ath-miR472-3p	0
ath-miR472-5p	0
ath-miR5012	0
ath-miR5013	0
ath-miR5014a-3p	0
ath-miR5014a-5p	0
ath-miR5014b	0
ath-miR5015	0
ath-miR5016	0
ath-miR5017-3p	0
ath-miR5017-5p	0
ath-miR5018	0
ath-miR5019	0
ath-miR5020a	0
ath-miR5020b	0
ath-miR5020c	0
ath-miR5021	0
ath-miR5022	0
ath-miR5023	0
ath-miR5024-3p	0
ath-miR5024-5p	0
ath-miR5025	0
ath-miR5026	0
ath-miR5027	0
ath-miR5028	0
ath-miR5029	0
ath-miR5595a	0
ath-miR5628	0
ath-miR5629	0
ath-miR5630a	0
ath-miR5630b	0
ath-miR5631	0
ath-miR5632-3p	0
ath-miR5632-5p	0
ath-miR5633	0
ath-miR5634	0
ath-miR5635a	0
ath-miR5635b	0
ath-miR5635c	0
ath-miR5635d	0
ath-miR5636	0
ath-miR5637	0
ath-miR5638a	0
ath-miR5638b	0
ath-miR5639-3p	0
ath-miR5639-5p	0
ath-miR5640	0
ath-miR5641	0
ath-miR5642a	0
ath-miR5642b	0
ath-miR5643a	0
ath-miR5643b	0
ath-miR5644	0
ath-miR5645a	0
ath-miR5645b	0
ath-miR5645c	0
ath-miR5645d	0
ath-miR5645e	0
ath-miR5645f	0
ath-miR5646	0
ath-miR5647	0
ath-miR5648-3p	0
ath-miR5648-5p	0
ath-miR5649a	0
ath-miR5649b	0
ath-miR5650	0
ath-miR5651	0
ath-miR5652	0
ath-miR5653	0
ath-miR5654-3p	0
ath-miR5654-5p	0
ath-miR5655	0
ath-miR5656	0
ath-miR5657	0
ath-miR5658	0
ath-miR5659	0
ath-miR5660	0
ath-miR5661	0
ath-miR5662	0
ath-miR5663-3p	0
ath-miR5663-5p	0
ath-miR5664	0
ath-miR5665	0
ath-miR5666	0
ath-miR5995b	0
ath-miR5996	0
ath-miR5997	0
ath-miR5998a	0
ath-miR5998b	0
ath-miR5999	0
ath-miR771	0
ath-miR773a	0
ath-miR773b-3p	0
ath-miR773b-5p	0
ath-miR774a	0
ath-miR774b-3p	0
ath-miR774b-5p	0
ath-miR775	0
ath-miR776	0
ath-miR777	0
ath-miR778	0
ath-miR779.1	0
ath-miR779.2	0
ath-miR780.1	0
ath-miR780.2	0
ath-miR781a	0
ath-miR781b	0
ath-miR782	0
ath-miR8121	0
ath-miR8165	0
ath-miR8166	0
ath-miR8167a	0
ath-miR8167b	0
ath-miR8167c	0
ath-miR8167d	0
ath-miR8167e	0
ath-miR8167f	0
ath-miR8168	0
ath-miR8169	0
ath-miR8170-3p	0
ath-miR8170-5p	0
ath-miR8171	0
ath-miR8172	0
ath-miR8173	0
ath-miR8174	0
ath-miR8175	0
ath-miR8176	0
ath-miR8177	0
ath-miR8178	0
ath-miR8179	0
ath-miR8180	0
ath-miR8181	0
ath-miR8182	0
ath-miR8183	0
ath-miR8184	0
ath-miR822-3p	0
ath-miR822-5p	0
ath-miR823	0
ath-miR824-3p	0
ath-miR824-5p	0
ath-miR825	0
ath-miR826a	0
ath-miR826b	0
ath-miR827	0
ath-miR828	0
ath-miR829-3p.1	0
ath-miR829-3p.2	0
ath-miR829-5p	0
ath-miR830-3p	0
ath-miR830-5p	0
ath-miR831-3p	0
ath-miR831-5p	0
ath-miR832-3p	0
ath-miR832-5p	0
ath-miR833a-3p	0
ath-miR833a-5p	0
ath-miR833b	0
ath-miR834	0
ath-miR835-3p	0
ath-miR835-5p	0
ath-miR836	0
ath-miR837-3p	0
ath-miR837-5p	0
ath-miR838	0
ath-miR839-5p	0
ath-miR840-3p	0
ath-miR840-5p	0
ath-miR841a-3p	0
ath-miR841a-5p	0
ath-miR841b-3p	0
ath-miR841b-5p	0
ath-miR842	0
ath-miR843	0
ath-miR844-3p	0
ath-miR844-5p	0
ath-miR845a	0
ath-miR845b	0
ath-miR846-3p	0
ath-miR846-5p	0
ath-miR847	0
ath-miR848	0
ath-miR849	0
ath-miR850	0
ath-miR851-3p	0
ath-miR851-5p	0
ath-miR852	0
ath-miR853	0
ath-miR854a	0
ath-miR854b	0
ath-miR854c	0
ath-miR854d	0
ath-miR854e	0
ath-miR855	0
ath-miR856	0
ath-miR857	0
ath-miR858a	0
ath-miR858b	0
ath-miR859	0
ath-miR860	0
ath-miR861-3p	0
ath-miR861-5p	0
ath-miR862-3p	0
ath-miR862-5p	0
ath-miR863-3p	0
ath-miR863-5p	0
ath-miR864-3p	0
ath-miR864-5p	0
ath-miR865-3p	0
ath-miR865-5p	0
ath-miR866-3p	0
ath-miR866-5p	0
ath-miR867	0
ath-miR868-3p	0
ath-miR868-5p	0
ath-miR869.1	0
ath-miR869.2	0
ath-miR870-3p	0
ath-miR870-5p	0
```
