## Supplemental_Data1_Codes for "Expanding the synthetic biology toolbox with a library of constitutive and repressible promoters": SRR3725550.tabular

```
AT1G01010	170
AT1G01020	172
AT1G01030	160
AT1G01040	973
AT1G01046	14
AT1G01050	1308
AT1G01060	15863
AT1G01070	246
AT1G01080	1022
AT1G01090	3111
AT1G01100	1526
AT1G01110	7
AT1G01120	1569
AT1G01130	14
AT1G01140	780
AT1G01150	0
AT1G01160	242
AT1G01170	315
AT1G01180	91
AT1G01183	0
AT1G01190	22
AT1G01200	12
AT1G01210	167
AT1G01220	402
AT1G01225	18
AT1G01230	200
AT1G01240	118
AT1G01250	170
AT1G01260	142
AT1G01270	0
AT1G01280	0
AT1G01290	170
AT1G01300	78
AT1G01305	0
AT1G01310	0
AT1G01320	10955
AT1G01335	0
AT1G01340	57
AT1G01350	189
AT1G01355	7
AT1G01360	436
AT1G01370	15
AT1G01380	18
AT1G01390	496
AT1G01400	0
AT1G01410	0
AT1G01420	281
AT1G01430	704
AT1G01440	169
AT1G01448	54
AT1G01450	0
AT1G01453	0
AT1G01460	0
AT1G01470	1359
AT1G01480	17
AT1G01490	1368
AT1G01500	66
AT1G01510	308
AT1G01520	2080
AT1G01530	0
AT1G01540	1189
AT1G01550	1579
AT1G01560	28
AT1G01570	44
AT1G01580	246
AT1G01590	3
AT1G01600	11
AT1G01610	746
AT1G01620	5468
AT1G01630	609
AT1G01640	22
AT1G01650	490
AT1G01660	11
AT1G01670	14
AT1G01680	42
AT1G01690	29
AT1G01695	2
AT1G01700	27
AT1G01710	510
AT1G01715	33
AT1G01720	945
AT1G01725	104
AT1G01730	174
AT1G01740	81
AT1G01750	7
AT1G01760	42
AT1G01770	298
AT1G01780	77
AT1G01790	4139
AT1G01800	868
AT1G01810	6
AT1G01820	465
AT1G01830	534
AT1G01840	1
AT1G01860	148
AT1G01870	0
AT1G01880	18
AT1G01890	0
AT1G01900	46
AT1G01910	385
AT1G01920	141
AT1G01930	154
AT1G01940	67
AT1G01950	382
AT1G01960	824
AT1G01970	588
AT1G01980	0
AT1G01990	230
AT1G02000	210
AT1G02010	358
AT1G02020	255
AT1G02030	3
AT1G02040	1
AT1G02050	52
AT1G02060	68
AT1G02065	2
AT1G02067	0
AT1G02070	0
AT1G02080	1656
AT1G02090	416
AT1G02100	351
AT1G02110	269
AT1G02120	1111
AT1G02130	491
AT1G02136	0
AT1G02140	1082
AT1G02145	303
AT1G02150	1188
AT1G02160	121
AT1G02170	399
AT1G02180	84
AT1G02190	4
AT1G02205	2557
AT1G02210	0
AT1G02220	147
AT1G02228	0
AT1G02230	5
AT1G02250	3
AT1G02260	150
AT1G02270	188
AT1G02280	833
AT1G02290	100
AT1G02300	49
AT1G02305	959
AT1G02310	1
AT1G02320	0
AT1G02330	237
AT1G02335	123
AT1G02340	40
AT1G02350	15
AT1G02360	17
AT1G02370	50
AT1G02380	53
AT1G02390	231
AT1G02400	82
AT1G02405	2
AT1G02410	290
AT1G02420	16
AT1G02430	1
AT1G02440	1
AT1G02450	6
AT1G02460	34
AT1G02470	33
AT1G02475	1349
AT1G02480	0
AT1G02490	1
AT1G02500	4670
AT1G02510	0
AT1G02520	1
AT1G02530	1
AT1G02540	0
AT1G02550	0
AT1G02560	4329
AT1G02570	0
AT1G02575	0
AT1G02580	0
AT1G02590	0
AT1G02600	0
AT1G02610	21
AT1G02620	1
AT1G02630	4
AT1G02640	89
AT1G02650	2
AT1G02660	29
AT1G02670	5
AT1G02680	121
AT1G02681	0
AT1G02690	49
AT1G02700	89
AT1G02705	30
AT1G02710	0
AT1G02720	131
AT1G02730	239
AT1G02740	81
AT1G02750	175
AT1G02760	0
AT1G02770	4
AT1G02780	5823
AT1G02790	0
AT1G02800	2
AT1G02810	3
AT1G02813	1
AT1G02816	562
AT1G02820	3256
AT1G02830	0
AT1G02840	869
AT1G02850	213
AT1G02860	154
AT1G02870	149
AT1G02880	259
AT1G02890	1380
AT1G02900	19
AT1G02910	1120
AT1G02920	74
AT1G02930	457
AT1G02940	6
AT1G02950	78
AT1G02952	0
AT1G02960	227
AT1G02965	0
AT1G02970	22
AT1G02980	0
AT1G02990	356
AT1G03000	269
AT1G03010	6
AT1G03020	60
AT1G03030	311
AT1G03040	655
AT1G03050	0
AT1G03055	321
AT1G03060	1051
AT1G03070	20
AT1G03080	1913
AT1G03090	410
AT1G03100	18
AT1G03103	0
AT1G03106	0
AT1G03110	78
AT1G03120	16
AT1G03130	8748
AT1G03140	373
AT1G03150	135
AT1G03160	935
AT1G03165	0
AT1G03170	1
AT1G03180	18
AT1G03190	129
AT1G03200	18
AT1G03210	83
AT1G03220	156
AT1G03230	23
AT1G03240	0
AT1G03250	462
AT1G03260	67
AT1G03270	39
AT1G03280	449
AT1G03290	553
AT1G03300	0
AT1G03310	924
AT1G03320	3
AT1G03325	0
AT1G03330	331
AT1G03340	26
AT1G03350	560
AT1G03360	127
AT1G03365	306
AT1G03370	315
AT1G03380	907
AT1G03390	0
AT1G03395	0
AT1G03400	475
AT1G03410	36
AT1G03420	0
AT1G03430	190
AT1G03440	415
AT1G03445	0
AT1G03457	33
AT1G03470	33
AT1G03475	1931
AT1G03490	0
AT1G03495	71
AT1G03502	0
AT1G03506	1
AT1G03510	13
AT1G03515	0
AT1G03520	193
AT1G03530	204
AT1G03540	25
AT1G03545	0
AT1G03550	18
AT1G03560	125
AT1G03570	0
AT1G03580	1
AT1G03590	359
AT1G03600	4344
AT1G03610	734
AT1G03620	5
AT1G03630	2756
AT1G03640	0
AT1G03650	17
AT1G03660	1
AT1G03670	1
AT1G03680	4106
AT1G03687	160
AT1G03700	1
AT1G03710	0
AT1G03720	0
AT1G03730	31
AT1G03740	154
AT1G03743	0
AT1G03746	0
AT1G03750	84
AT1G03760	53
AT1G03770	27
AT1G03780	36
AT1G03790	0
AT1G03800	3
AT1G03810	0
AT1G03820	648
AT1G03830	40
AT1G03840	2
AT1G03850	13
AT1G03860	714
AT1G03870	883
AT1G03880	0
AT1G03890	0
AT1G03900	836
AT1G03905	42
AT1G03910	687
AT1G03920	35
AT1G03930	687
AT1G03935	1
AT1G03940	81
AT1G03950	242
AT1G03960	72
AT1G03970	128
AT1G03980	0
AT1G03982	0
AT1G03987	0
AT1G03990	44
AT1G03993	0
AT1G03997	1
AT1G04000	152
AT1G04003	0
AT1G04007	22
AT1G04010	105
AT1G04013	25
AT1G04017	0
AT1G04020	132
AT1G04023	0
AT1G04027	0
AT1G04030	44
AT1G04033	0
AT1G04037	6
AT1G04040	1018
AT1G04043	0
AT1G04047	1
AT1G04050	49
AT1G04053	0
AT1G04057	0
AT1G04063	0
AT1G04067	0
AT1G04070	42
AT1G04073	1
AT1G04077	0
AT1G04080	1374
AT1G04083	1
AT1G04087	0
AT1G04090	8
AT1G04093	1
AT1G04097	4
AT1G04100	47
AT1G04103	0
AT1G04105	0
AT1G04110	21
AT1G04117	1
AT1G04120	2728
AT1G04123	0
AT1G04127	0
AT1G04130	250
AT1G04133	0
AT1G04137	0
AT1G04140	974
AT1G04143	0
AT1G04147	1
AT1G04150	1
AT1G04153	3
AT1G04157	0
AT1G04160	103
AT1G04163	0
AT1G04167	0
AT1G04170	1028
AT1G04173	0
AT1G04177	0
AT1G04180	0
AT1G04183	0
AT1G04187	10
AT1G04190	258
AT1G04193	1
AT1G04197	2
AT1G04200	265
AT1G04203	0
AT1G04207	0
AT1G04210	641
AT1G04213	0
AT1G04217	4
AT1G04220	126
AT1G04223	2
AT1G04227	0
AT1G04230	171
AT1G04233	0
AT1G04237	0
AT1G04240	482
AT1G04243	0
AT1G04247	78
AT1G04250	1713
AT1G04253	0
AT1G04257	0
AT1G04260	112
AT1G04263	0
AT1G04267	11
AT1G04270	2877
AT1G04273	9
AT1G04277	6
AT1G04280	112
AT1G04283	0
AT1G04287	0
AT1G04290	30
AT1G04293	0
AT1G04295	0
AT1G04297	1
AT1G04300	1000
AT1G04303	2
AT1G04307	0
AT1G04310	69
AT1G04313	0
AT1G04320	0
AT1G04323	0
AT1G04327	0
AT1G04330	10
AT1G04333	0
AT1G04337	0
AT1G04340	256
AT1G04343	0
AT1G04347	1
AT1G04350	1880
AT1G04353	0
AT1G04357	8
AT1G04360	11
AT1G04363	0
AT1G04367	0
AT1G04370	0
AT1G04373	0
AT1G04377	0
AT1G04380	5
AT1G04383	0
AT1G04387	0
AT1G04390	175
AT1G04393	0
AT1G04397	0
AT1G04400	825
AT1G04403	0
AT1G04407	0
AT1G04410	13128
AT1G04413	0
AT1G04417	1
AT1G04420	2386
AT1G04423	2
AT1G04425	6
AT1G04427	0
AT1G04430	1169
AT1G04433	0
AT1G04437	0
AT1G04440	669
AT1G04443	0
AT1G04445	0
AT1G04447	0
AT1G04450	0
AT1G04453	0
AT1G04455	0
AT1G04457	0
AT1G04463	0
AT1G04467	2
AT1G04470	1
AT1G04473	8
AT1G04477	4
AT1G04480	1213
AT1G04483	0
AT1G04487	0
AT1G04490	24
AT1G04493	0
AT1G04497	0
AT1G04500	6
AT1G04503	0
AT1G04507	0
AT1G04510	556
AT1G04513	0
AT1G04517	0
AT1G04520	509
AT1G04523	0
AT1G04527	0
AT1G04530	2080
AT1G04533	0
AT1G04537	0
AT1G04540	179
AT1G04547	0
AT1G04550	784
AT1G04555	77
AT1G04557	0
AT1G04560	0
AT1G04563	0
AT1G04567	9
AT1G04570	61
AT1G04573	0
AT1G04577	4
AT1G04580	0
AT1G04583	0
AT1G04587	9
AT1G04590	268
AT1G04593	0
AT1G04597	0
AT1G04600	11
AT1G04603	0
AT1G04607	0
AT1G04610	0
AT1G04620	503
AT1G04623	0
AT1G04625	0
AT1G04630	247
AT1G04635	13
AT1G04640	625
AT1G04643	0
AT1G04645	0
AT1G04647	0
AT1G04650	39
AT1G04653	0
AT1G04657	0
AT1G04660	4
AT1G04667	0
AT1G04670	0
AT1G04673	0
AT1G04677	0
AT1G04680	792
AT1G04683	0
AT1G04687	0
AT1G04690	942
AT1G04693	0
AT1G04697	0
AT1G04700	25
AT1G04703	0
AT1G04707	0
AT1G04710	413
AT1G04713	0
AT1G04717	0
AT1G04720	0
AT1G04723	2
AT1G04730	71
AT1G04733	0
AT1G04737	0
AT1G04743	0
AT1G04747	0
AT1G04750	578
AT1G04753	0
AT1G04760	12
AT1G04763	0
AT1G04767	0
AT1G04770	241
AT1G04773	0
AT1G04778	2
AT1G04780	499
AT1G04783	0
AT1G04787	0
AT1G04790	334
AT1G04793	0
AT1G04797	3
AT1G04800	367
AT1G04803	0
AT1G04807	0
AT1G04810	679
AT1G04813	0
AT1G04817	0
AT1G04820	1310
AT1G04823	0
AT1G04827	2
AT1G04830	235
AT1G04833	0
AT1G04837	0
AT1G04840	16
AT1G04847	0
AT1G04850	953
AT1G04853	4
AT1G04857	0
AT1G04860	431
AT1G04863	0
AT1G04867	0
AT1G04870	189
AT1G04873	0
AT1G04877	1
AT1G04880	6
AT1G04883	0
AT1G04887	0
AT1G04890	0
AT1G04893	0
AT1G04895	0
AT1G04897	0
AT1G04900	107
AT1G04907	0
AT1G04910	308
AT1G04913	4
AT1G04917	0
AT1G04920	11
AT1G04923	0
AT1G04927	5
AT1G04930	31
AT1G04933	0
AT1G04937	0
AT1G04940	53
AT1G04943	0
AT1G04945	85
AT1G04947	0
AT1G04950	303
AT1G04953	0
AT1G04957	0
AT1G04960	356
AT1G04963	0
AT1G04967	0
AT1G04970	459
AT1G04973	6
AT1G04977	0
AT1G04980	118
AT1G04983	0
AT1G04985	423
AT1G04987	0
AT1G04990	211
AT1G04993	0
AT1G04997	0
AT1G05000	91
AT1G05003	0
AT1G05005	0
AT1G05007	0
AT1G05010	769
AT1G05013	0
AT1G05017	0
AT1G05020	1
AT1G05023	0
AT1G05027	0
AT1G05030	228
AT1G05033	0
AT1G05035	1
AT1G05037	0
AT1G05040	0
AT1G05043	5
AT1G05047	0
AT1G05053	0
AT1G05055	106
AT1G05057	0
AT1G05060	172
AT1G05061	5
AT1G05065	5
AT1G05067	0
AT1G05070	364
AT1G05073	0
AT1G05077	0
AT1G05080	0
AT1G05083	4
AT1G05085	1
AT1G05087	10
AT1G05090	2
AT1G05093	0
AT1G05097	0
AT1G05100	19
AT1G05103	0
AT1G05107	0
AT1G05113	0
AT1G05117	0
AT1G05120	222
AT1G05123	2
AT1G05127	0
AT1G05133	0
AT1G05135	590
AT1G05136	1
AT1G05137	0
AT1G05140	1128
AT1G05143	2
AT1G05147	0
AT1G05150	546
AT1G05153	3
AT1G05160	178
AT1G05163	2
AT1G05170	2275
AT1G05173	0
AT1G05177	0
AT1G05180	305
AT1G05183	0
AT1G05187	0
AT1G05190	5795
AT1G05193	0
AT1G05197	0
AT1G05200	789
AT1G05203	2
AT1G05205	101
AT1G05207	235
AT1G05210	15
AT1G05213	58
AT1G05217	0
AT1G05220	0
AT1G05223	0
AT1G05227	1
AT1G05230	153
AT1G05233	0
AT1G05237	0
AT1G05240	1
AT1G05243	0
AT1G05247	0
AT1G05250	0
AT1G05253	0
AT1G05257	0
AT1G05260	0
AT1G05263	0
AT1G05267	0
AT1G05270	396
AT1G05273	0
AT1G05277	18
AT1G05280	0
AT1G05283	0
AT1G05287	0
AT1G05290	0
AT1G05291	0
AT1G05293	0
AT1G05297	3
AT1G05300	28
AT1G05303	0
AT1G05307	0
AT1G05310	49
AT1G05313	0
AT1G05317	2
AT1G05320	310
AT1G05323	0
AT1G05327	0
AT1G05330	1
AT1G05333	0
AT1G05337	0
AT1G05340	32
AT1G05343	0
AT1G05347	0
AT1G05350	314
AT1G05353	0
AT1G05357	0
AT1G05360	171
AT1G05363	0
AT1G05367	1
AT1G05370	10
AT1G05373	0
AT1G05377	0
AT1G05380	519
AT1G05383	0
AT1G05385	476
AT1G05387	0
AT1G05390	0
AT1G05397	0
AT1G05400	2
AT1G05407	0
AT1G05410	141
AT1G05413	0
AT1G05417	0
AT1G05420	0
AT1G05423	0
AT1G05427	0
AT1G05430	342
AT1G05433	0
AT1G05440	5
AT1G05443	1
AT1G05447	0
AT1G05450	35
AT1G05453	0
AT1G05460	174
AT1G05463	0
AT1G05467	36
AT1G05470	124
AT1G05473	0
AT1G05477	0
AT1G05483	0
AT1G05487	0
AT1G05490	2
AT1G05493	0
AT1G05497	0
AT1G05500	545
AT1G05507	0
AT1G05510	0
AT1G05517	0
AT1G05520	405
AT1G05523	0
AT1G05527	5
AT1G05530	0
AT1G05533	2
AT1G05537	0
AT1G05540	236
AT1G05543	0
AT1G05547	0
AT1G05550	10
AT1G05553	0
AT1G05557	0
AT1G05560	0
AT1G05562	0
AT1G05563	0
AT1G05567	0
AT1G05570	451
AT1G05575	2
AT1G05577	0
AT1G05580	0
AT1G05583	0
AT1G05587	0
AT1G05590	171
AT1G05593	0
AT1G05597	0
AT1G05600	81
AT1G05603	0
AT1G05607	0
AT1G05610	10
AT1G05613	0
AT1G05615	0
AT1G05617	0
AT1G05620	67
AT1G05623	0
AT1G05627	0
AT1G05630	294
AT1G05633	0
AT1G05637	0
AT1G05640	16
AT1G05643	0
AT1G05647	0
AT1G05650	0
AT1G05653	0
AT1G05657	0
AT1G05660	0
AT1G05663	0
AT1G05667	0
AT1G05670	78
AT1G05673	0
AT1G05675	7
AT1G05680	17
AT1G05683	0
AT1G05687	2
AT1G05690	288
AT1G05693	0
AT1G05697	0
AT1G05700	5
AT1G05703	1
AT1G05707	0
AT1G05710	196
AT1G05713	0
AT1G05717	0
AT1G05720	88
AT1G05723	0
AT1G05727	0
AT1G05730	10
AT1G05733	0
AT1G05737	0
AT1G05740	0
AT1G05747	0
AT1G05750	59
AT1G05753	0
AT1G05757	0
AT1G05760	0
AT1G05763	3
AT1G05767	0
AT1G05770	9
AT1G05773	11
AT1G05777	7
AT1G05780	41
AT1G05783	2
AT1G05785	70
AT1G05787	0
AT1G05790	378
AT1G05793	0
AT1G05797	0
AT1G05800	0
AT1G05803	0
AT1G05805	92
AT1G05807	0
AT1G05810	52
AT1G05813	0
AT1G05817	0
AT1G05820	45
AT1G05823	0
AT1G05827	0
AT1G05830	481
AT1G05833	5
AT1G05835	3
AT1G05837	0
AT1G05840	442
AT1G05843	0
AT1G05847	0
AT1G05850	6524
AT1G05853	0
AT1G05857	0
AT1G05860	163
AT1G05863	0
AT1G05867	1
AT1G05870	1546
AT1G05873	0
AT1G05880	3
AT1G05887	0
AT1G05890	720
AT1G05893	0
AT1G05894	9
AT1G05897	0
AT1G05900	601
AT1G05903	0
AT1G05907	0
AT1G05910	321
AT1G05913	0
AT1G05917	0
AT1G05920	0
AT1G05927	0
AT1G05930	0
AT1G05933	4
AT1G05937	0
AT1G05940	552
AT1G05943	0
AT1G05947	0
AT1G05950	23
AT1G05953	0
AT1G05957	0
AT1G05960	569
AT1G05963	0
AT1G05967	0
AT1G05970	75
AT1G05973	0
AT1G05977	0
AT1G05980	0
AT1G05983	1
AT1G05987	2
AT1G05990	0
AT1G05993	0
AT1G05997	0
AT1G06000	0
AT1G06002	0
AT1G06003	0
AT1G06007	0
AT1G06010	118
AT1G06013	0
AT1G06017	2
AT1G06020	9
AT1G06023	2
AT1G06027	0
AT1G06030	1
AT1G06033	16
AT1G06037	0
AT1G06040	2430
AT1G06043	0
AT1G06045	0
AT1G06047	0
AT1G06050	52
AT1G06053	0
AT1G06057	0
AT1G06060	296
AT1G06063	0
AT1G06067	0
AT1G06070	203
AT1G06073	0
AT1G06080	14
AT1G06083	17
AT1G06087	3
AT1G06090	4
AT1G06093	0
AT1G06097	0
AT1G06100	0
AT1G06103	0
AT1G06110	338
AT1G06113	1
AT1G06117	0
AT1G06120	0
AT1G06123	0
AT1G06127	0
AT1G06130	445
AT1G06133	0
AT1G06135	0
AT1G06137	1
AT1G06140	13
AT1G06143	29
AT1G06147	0
AT1G06148	1
AT1G06150	938
AT1G06153	0
AT1G06157	0
AT1G06160	0
AT1G06163	0
AT1G06170	1
AT1G06173	4
AT1G06177	1
AT1G06180	205
AT1G06187	0
AT1G06190	946
AT1G06197	0
AT1G06200	426
AT1G06203	0
AT1G06207	3
AT1G06210	419
AT1G06213	0
AT1G06217	1
AT1G06220	690
AT1G06225	0
AT1G06227	29
AT1G06230	806
AT1G06233	0
AT1G06237	0
AT1G06240	370
AT1G06243	0
AT1G06247	0
AT1G06250	31
AT1G06253	0
AT1G06257	0
AT1G06260	1
AT1G06263	0
AT1G06265	20
AT1G06267	8
AT1G06270	48
AT1G06273	4
AT1G06277	2
AT1G06280	0
AT1G06283	3
AT1G06287	0
AT1G06290	653
AT1G06293	0
AT1G06297	0
AT1G06303	0
AT1G06307	0
AT1G06310	0
AT1G06313	0
AT1G06317	0
AT1G06320	0
AT1G06323	0
AT1G06327	0
AT1G06330	0
AT1G06333	0
AT1G06337	0
AT1G06340	0
AT1G06343	0
AT1G06347	0
AT1G06350	0
AT1G06353	0
AT1G06357	0
AT1G06360	22
AT1G06363	0
AT1G06370	48
AT1G06373	0
AT1G06377	0
AT1G06380	89
AT1G06383	0
AT1G06387	0
AT1G06390	910
AT1G06393	0
AT1G06397	0
AT1G06400	895
AT1G06403	0
AT1G06407	0
AT1G06410	2365
AT1G06413	0
AT1G06417	0
AT1G06420	9
AT1G06423	0
AT1G06427	0
AT1G06430	8080
AT1G06433	0
AT1G06437	0
AT1G06440	20
AT1G06443	0
AT1G06447	0
AT1G06450	11
AT1G06453	0
AT1G06457	0
AT1G06460	517
AT1G06463	0
AT1G06467	0
AT1G06470	297
AT1G06473	37
AT1G06475	0
AT1G06480	0
AT1G06483	0
AT1G06487	1
AT1G06490	127
AT1G06493	0
AT1G06497	2
AT1G06500	74
AT1G06507	0
AT1G06510	261
AT1G06513	0
AT1G06515	84
AT1G06517	0
AT1G06520	257
AT1G06523	0
AT1G06527	0
AT1G06530	0
AT1G06533	0
AT1G06537	1
AT1G06540	4
AT1G06543	0
AT1G06547	4
AT1G06550	673
AT1G06553	3
AT1G06557	0
AT1G06560	118
AT1G06567	0
AT1G06570	2107
AT1G06573	15
AT1G06577	5
AT1G06580	34
AT1G06583	4
AT1G06587	0
AT1G06590	84
AT1G06593	3
AT1G06597	0
AT1G06603	0
AT1G06607	0
AT1G06610	0
AT1G06613	0
AT1G06617	0
AT1G06620	93
AT1G06623	0
AT1G06627	0
AT1G06630	231
AT1G06633	0
AT1G06637	0
AT1G06640	659
AT1G06643	0
AT1G06645	232
AT1G06647	0
AT1G06650	530
AT1G06653	0
AT1G06657	0
AT1G06660	4
AT1G06663	0
AT1G06667	0
AT1G06670	709
AT1G06673	0
AT1G06677	0
AT1G06680	46318
AT1G06683	0
AT1G06687	0
AT1G06690	1646
AT1G06693	0
AT1G06697	0
AT1G06700	806
AT1G06703	0
AT1G06707	1
AT1G06710	68
AT1G06713	0
AT1G06717	9
AT1G06720	356
AT1G06723	0
AT1G06727	1
AT1G06730	175
AT1G06733	0
AT1G06737	1
AT1G06740	44
AT1G06743	1
AT1G06747	0
AT1G06750	0
AT1G06753	9
AT1G06757	1
AT1G06760	800
AT1G06770	92
AT1G06773	0
AT1G06777	0
AT1G06780	159
AT1G06783	0
AT1G06787	0
AT1G06790	74
AT1G06797	0
AT1G06800	89
AT1G06810	0
AT1G06817	0
AT1G06820	931
AT1G06823	0
AT1G06827	0
AT1G06830	600
AT1G06837	6
AT1G06840	222
AT1G06850	51
AT1G06853	0
AT1G06857	0
AT1G06860	0
AT1G06863	0
AT1G06867	0
AT1G06870	149
AT1G06873	0
AT1G06877	0
AT1G06880	0
AT1G06883	0
AT1G06890	516
AT1G06897	0
AT1G06900	627
AT1G06903	0
AT1G06907	0
AT1G06910	94
AT1G06913	0
AT1G06917	0
AT1G06920	1
AT1G06923	0
AT1G06925	0
AT1G06927	0
AT1G06930	0
AT1G06933	0
AT1G06937	0
AT1G06943	0
AT1G06947	0
AT1G06950	2437
AT1G06953	0
AT1G06957	0
AT1G06960	172
AT1G06963	4
AT1G06967	0
AT1G06970	2
AT1G06973	0
AT1G06977	9
AT1G06980	49
AT1G06983	0
AT1G06987	0
AT1G06990	0
AT1G06993	0
AT1G06997	0
AT1G07000	79
AT1G07003	0
AT1G07007	0
AT1G07010	3456
AT1G07013	0
AT1G07017	0
AT1G07020	29
AT1G07023	0
AT1G07025	0
AT1G07027	2
AT1G07030	255
AT1G07040	239
AT1G07050	9
AT1G07051	0
AT1G07060	2
AT1G07070	168
AT1G07080	1482
AT1G07090	56
AT1G07100	0
AT1G07110	3305
AT1G07117	0
AT1G07119	2
AT1G07120	0
AT1G07123	0
AT1G07127	0
AT1G07128	0
AT1G07130	0
AT1G07133	0
AT1G07135	72
AT1G07137	0
AT1G07140	1364
AT1G07143	1
AT1G07147	0
AT1G07150	94
AT1G07157	0
AT1G07160	2
AT1G07163	0
AT1G07167	5
AT1G07170	141
AT1G07173	0
AT1G07175	0
AT1G07177	0
AT1G07180	7814
AT1G07183	0
AT1G07187	101
AT1G07190	0
AT1G07193	0
AT1G07197	0
AT1G07200	994
AT1G07210	351
AT1G07220	272
AT1G07230	434
AT1G07233	0
AT1G07237	0
AT1G07240	133
AT1G07243	1
AT1G07247	0
AT1G07250	1331
AT1G07253	0
AT1G07257	0
AT1G07260	7
AT1G07263	0
AT1G07267	0
AT1G07270	9
AT1G07273	0
AT1G07277	0
AT1G07280	1124
AT1G07283	0
AT1G07287	1
AT1G07290	25
AT1G07293	0
AT1G07297	0
AT1G07300	188
AT1G07303	0
AT1G07310	280
AT1G07313	6
AT1G07317	0
AT1G07320	4247
AT1G07323	79
AT1G07327	0
AT1G07330	4
AT1G07333	0
AT1G07337	0
AT1G07340	0
AT1G07343	0
AT1G07347	0
AT1G07350	1471
AT1G07353	0
AT1G07357	0
AT1G07360	394
AT1G07367	2
AT1G07370	79
AT1G07373	0
AT1G07380	216
AT1G07383	0
AT1G07390	161
AT1G07393	0
AT1G07397	0
AT1G07400	128
AT1G07407	0
AT1G07410	25
AT1G07413	0
AT1G07417	0
AT1G07420	193
AT1G07423	0
AT1G07430	77
AT1G07433	0
AT1G07437	0
AT1G07440	614
AT1G07447	0
AT1G07450	40
AT1G07453	0
AT1G07457	0
AT1G07460	0
AT1G07463	0
AT1G07467	0
AT1G07470	233
AT1G07473	1
AT1G07476	0
AT1G07477	0
AT1G07480	166
AT1G07483	0
AT1G07485	0
AT1G07487	0
AT1G07490	8
AT1G07493	0
AT1G07497	0
AT1G07500	0
AT1G07503	0
AT1G07507	0
AT1G07510	804
AT1G07513	1
AT1G07517	0
AT1G07520	0
AT1G07523	0
AT1G07527	0
AT1G07530	455
AT1G07533	0
AT1G07537	0
AT1G07540	0
AT1G07543	1
AT1G07547	0
AT1G07550	0
AT1G07553	0
AT1G07557	0
AT1G07560	1
AT1G07563	0
AT1G07567	0
AT1G07570	429
AT1G07573	0
AT1G07580	0
AT1G07583	0
AT1G07587	0
AT1G07590	7132
AT1G07593	0
AT1G07597	0
AT1G07600	0
AT1G07603	1
AT1G07607	41
AT1G07610	2117
AT1G07613	0
AT1G07615	66
AT1G07617	0
AT1G07620	184
AT1G07623	0
AT1G07627	0
AT1G07630	290
AT1G07633	0
AT1G07637	3
AT1G07640	674
AT1G07645	0
AT1G07647	0
AT1G07650	604
AT1G07653	3
AT1G07657	0
AT1G07660	164
AT1G07663	1
AT1G07667	0
AT1G07670	608
AT1G07673	0
AT1G07680	0
AT1G07683	0
AT1G07690	0
AT1G07693	2
AT1G07697	0
AT1G07700	1540
AT1G07702	0
AT1G07703	2
AT1G07705	226
AT1G07707	0
AT1G07710	12
AT1G07717	0
AT1G07720	2104
AT1G07723	0
AT1G07725	0
AT1G07727	0
AT1G07728	0
AT1G07730	0
AT1G07733	0
AT1G07737	0
AT1G07740	35
AT1G07743	26
AT1G07745	103
AT1G07747	0
AT1G07750	461
AT1G07753	0
AT1G07757	0
AT1G07760	0
AT1G07763	0
AT1G07767	0
AT1G07770	2153
AT1G07773	0
AT1G07777	0
AT1G07780	38
AT1G07783	0
AT1G07787	0
AT1G07790	269
AT1G07793	0
AT1G07795	0
AT1G07800	0
AT1G07803	0
AT1G07807	1
AT1G07810	361
AT1G07813	0
AT1G07820	316
AT1G07823	0
AT1G07827	0
AT1G07830	134
AT1G07833	1
AT1G07837	0
AT1G07840	209
AT1G07843	0
AT1G07847	0
AT1G07850	0
AT1G07853	0
AT1G07857	0
AT1G07860	0
AT1G07863	0
AT1G07867	0
AT1G07870	166
AT1G07873	0
AT1G07877	1
AT1G07880	76
AT1G07883	0
AT1G07885	7
AT1G07887	0
AT1G07890	11867
AT1G07893	0
AT1G07897	5
AT1G07900	204
AT1G07901	7
AT1G07902	10
AT1G07903	0
AT1G07907	0
AT1G07910	312
AT1G07913	0
AT1G07917	0
AT1G07920	1531
AT1G07923	0
AT1G07927	0
AT1G07930	2254
AT1G07933	0
AT1G07937	0
AT1G07940	1563
AT1G07943	1
AT1G07947	0
AT1G07950	84
AT1G07957	1
AT1G07960	313
AT1G07963	0
AT1G07967	3
AT1G07970	174
AT1G07973	0
AT1G07977	0
AT1G07980	220
AT1G07983	0
AT1G07985	1
AT1G07987	0
AT1G07990	692
AT1G07993	16
AT1G07997	0
AT1G08000	76
AT1G08003	0
AT1G08005	0
AT1G08007	0
AT1G08010	114
AT1G08013	0
AT1G08017	0
AT1G08023	0
AT1G08027	0
AT1G08030	275
AT1G08033	0
AT1G08035	1
AT1G08037	1
AT1G08040	324
AT1G08043	0
AT1G08047	9
AT1G08050	135
AT1G08053	0
AT1G08057	0
AT1G08060	447
AT1G08063	0
AT1G08065	0
AT1G08070	15
AT1G08073	0
AT1G08077	0
AT1G08080	3
AT1G08087	0
AT1G08090	4
AT1G08093	0
AT1G08097	0
AT1G08100	0
AT1G08103	0
AT1G08105	0
AT1G08107	0
AT1G08110	1426
AT1G08113	0
AT1G08115	0
AT1G08117	0
AT1G08120	0
AT1G08123	1
AT1G08125	152
AT1G08127	0
AT1G08130	242
AT1G08133	0
AT1G08135	0
AT1G08137	0
AT1G08140	0
AT1G08143	0
AT1G08147	0
AT1G08150	0
AT1G08153	0
AT1G08157	0
AT1G08160	162
AT1G08163	0
AT1G08165	10
AT1G08170	11
AT1G08173	3
AT1G08177	0
AT1G08180	38
AT1G08183	0
AT1G08190	2375
AT1G08193	0
AT1G08200	2642
AT1G08207	0
AT1G08210	108
AT1G08213	0
AT1G08217	0
AT1G08220	59
AT1G08223	0
AT1G08227	0
AT1G08230	367
AT1G08237	0
AT1G08240	0
AT1G08247	0
AT1G08250	0
AT1G08253	0
AT1G08257	0
AT1G08260	185
AT1G08263	0
AT1G08267	0
AT1G08270	13
AT1G08273	0
AT1G08277	0
AT1G08280	52
AT1G08283	7
AT1G08287	0
AT1G08290	35
AT1G08293	0
AT1G08297	0
AT1G08300	69
AT1G08303	0
AT1G08307	0
AT1G08310	4
AT1G08313	0
AT1G08315	0
AT1G08317	0
AT1G08320	0
AT1G08323	0
AT1G08327	0
AT1G08333	6
AT1G08337	0
AT1G08340	29
AT1G08343	0
AT1G08347	0
AT1G08350	90
AT1G08353	0
AT1G08357	0
AT1G08360	2554
AT1G08363	0
AT1G08367	0
AT1G08370	363
AT1G08377	0
AT1G08380	22791
AT1G08383	0
AT1G08387	0
AT1G08390	50
AT1G08393	21
AT1G08397	0
AT1G08400	72
AT1G08403	0
AT1G08410	202
AT1G08413	0
AT1G08417	0
AT1G08420	1205
AT1G08427	1
AT1G08430	0
AT1G08433	0
AT1G08437	0
AT1G08440	0
AT1G08443	0
AT1G08447	0
AT1G08450	732
AT1G08453	0
AT1G08457	1
AT1G08460	405
AT1G08463	0
AT1G08465	128
AT1G08470	243
AT1G08473	0
AT1G08477	0
AT1G08480	609
AT1G08483	0
AT1G08487	0
AT1G08490	824
AT1G08493	0
AT1G08497	0
AT1G08500	10
AT1G08503	0
AT1G08507	9
AT1G08510	2068
AT1G08513	0
AT1G08517	0
AT1G08520	3171
AT1G08523	0
AT1G08530	185
AT1G08533	0
AT1G08537	0
AT1G08540	1731
AT1G08543	0
AT1G08547	0
AT1G08550	627
AT1G08553	0
AT1G08557	0
AT1G08560	105
AT1G08563	0
AT1G08567	0
AT1G08570	7234
AT1G08573	1
AT1G08577	0
AT1G08580	246
AT1G08583	0
AT1G08587	0
AT1G08590	0
AT1G08592	0
AT1G08597	0
AT1G08600	425
AT1G08603	0
AT1G08607	1
AT1G08610	73
AT1G08613	0
AT1G08620	470
AT1G08623	0
AT1G08627	0
AT1G08630	8
AT1G08633	3
AT1G08637	0
AT1G08640	1484
AT1G08643	0
AT1G08645	0
AT1G08647	0
AT1G08650	453
AT1G08653	0
AT1G08657	0
AT1G08660	261
AT1G08663	0
AT1G08667	0
AT1G08670	0
AT1G08673	0
AT1G08677	0
AT1G08680	363
AT1G08683	0
AT1G08695	0
AT1G08697	3
AT1G08700	294
AT1G08703	0
AT1G08707	0
AT1G08710	100
AT1G08713	0
AT1G08717	0
AT1G08720	323
AT1G08723	0
AT1G08727	0
AT1G08730	33
AT1G08733	29
AT1G08735	0
AT1G08737	0
AT1G08740	0
AT1G08743	0
AT1G08747	10
AT1G08750	197
AT1G08753	0
AT1G08757	3
AT1G08760	293
AT1G08763	0
AT1G08767	0
AT1G08770	93
AT1G08773	0
AT1G08777	0
AT1G08780	177
AT1G08783	0
AT1G08787	0
AT1G08790	0
AT1G08793	0
AT1G08797	0
AT1G08800	741
AT1G08803	0
AT1G08807	0
AT1G08810	223
AT1G08813	0
AT1G08817	0
AT1G08820	514
AT1G08823	0
AT1G08827	0
AT1G08830	5881
AT1G08833	0
AT1G08840	88
AT1G08843	0
AT1G08845	51
AT1G08847	12
AT1G08853	0
AT1G08857	5
AT1G08860	0
AT1G08863	0
AT1G08867	0
AT1G08870	0
AT1G08877	0
AT1G08880	531
AT1G08883	0
AT1G08887	0
AT1G08890	51
AT1G08893	0
AT1G08897	0
AT1G08900	279
AT1G08903	0
AT1G08907	0
AT1G08910	233
AT1G08913	0
AT1G08920	193
AT1G08923	0
AT1G08927	0
AT1G08930	543
AT1G08933	0
AT1G08937	7
AT1G08940	25
AT1G08947	0
AT1G08950	0
AT1G08953	0
AT1G08960	96
AT1G08963	0
AT1G08967	0
AT1G08970	493
AT1G08973	2
AT1G08977	0
AT1G08980	254
AT1G08983	0
AT1G08985	0
AT1G08987	0
AT1G08990	0
AT1G08993	0
AT1G08997	0
AT1G09000	13
AT1G09003	0
AT1G09007	0
AT1G09010	834
AT1G09013	0
AT1G09017	0
AT1G09020	694
AT1G09023	7
AT1G09027	0
AT1G09030	0
AT1G09033	0
AT1G09037	0
AT1G09040	26
AT1G09043	0
AT1G09047	0
AT1G09050	47
AT1G09053	0
AT1G09057	0
AT1G09060	898
AT1G09063	0
AT1G09067	0
AT1G09070	2073
AT1G09073	0
AT1G09077	0
AT1G09080	10
AT1G09083	29
AT1G09087	9
AT1G09090	0
AT1G09097	3
AT1G09100	280
AT1G09103	0
AT1G09107	0
AT1G09110	1
AT1G09113	0
AT1G09117	0
AT1G09123	0
AT1G09127	0
AT1G09130	3263
AT1G09133	0
AT1G09137	0
AT1G09140	1017
AT1G09143	0
AT1G09147	0
AT1G09150	324
AT1G09153	0
AT1G09155	0
AT1G09157	0
AT1G09160	286
AT1G09163	0
AT1G09167	0
AT1G09170	4
AT1G09173	0
AT1G09176	6
AT1G09177	0
AT1G09180	202
AT1G09183	0
AT1G09187	0
AT1G09190	19
AT1G09193	2
AT1G09195	104
AT1G09197	0
AT1G09200	317
AT1G09207	0
AT1G09210	1471
AT1G09213	0
AT1G09217	0
AT1G09220	21
AT1G09223	0
AT1G09227	0
AT1G09230	217
AT1G09233	0
AT1G09237	0
AT1G09240	825
AT1G09243	0
AT1G09245	0
AT1G09247	0
AT1G09250	259
AT1G09253	2
AT1G09257	0
AT1G09260	0
AT1G09263	0
AT1G09267	1
AT1G09270	696
AT1G09273	0
AT1G09277	0
AT1G09280	198
AT1G09283	0
AT1G09287	10
AT1G09290	84
AT1G09293	0
AT1G09297	0
AT1G09300	120
AT1G09303	0
AT1G09307	0
AT1G09310	12624
AT1G09313	0
AT1G09317	0
AT1G09320	38
AT1G09323	0
AT1G09327	0
AT1G09330	413
AT1G09333	0
AT1G09337	0
AT1G09340	20145
AT1G09343	2
AT1G09350	9
AT1G09353	0
AT1G09357	0
AT1G09360	0
AT1G09363	0
AT1G09367	8
AT1G09370	0
AT1G09373	0
AT1G09377	0
AT1G09380	0
AT1G09383	0
AT1G09387	0
AT1G09390	145
AT1G09393	0
AT1G09397	0
AT1G09400	4
AT1G09407	0
AT1G09410	13
AT1G09415	105
AT1G09417	0
AT1G09420	57
AT1G09421	0
AT1G09423	0
AT1G09427	2
AT1G09430	696
AT1G09433	0
AT1G09437	0
AT1G09440	155
AT1G09443	0
AT1G09447	4
AT1G09450	10
AT1G09453	0
AT1G09457	0
AT1G09460	7
AT1G09463	0
AT1G09467	36
AT1G09470	11
AT1G09473	0
AT1G09477	0
AT1G09480	6
AT1G09483	0
AT1G09486	28
AT1G09487	0
AT1G09490	355
AT1G09493	0
AT1G09497	0
AT1G09500	144
AT1G09503	0
AT1G09507	0
AT1G09510	0
AT1G09513	11
AT1G09517	2
AT1G09520	142
AT1G09523	0
AT1G09527	0
AT1G09530	161
AT1G09533	41
AT1G09537	20
AT1G09540	1
AT1G09543	20
AT1G09547	0
AT1G09550	0
AT1G09553	1
AT1G09557	0
AT1G09560	878
AT1G09563	0
AT1G09567	0
AT1G09570	1125
AT1G09573	1
AT1G09575	21
AT1G09577	0
AT1G09580	63
AT1G09583	0
AT1G09587	0
AT1G09590	914
AT1G09593	0
AT1G09597	0
AT1G09600	8
AT1G09603	0
AT1G09607	0
AT1G09610	1
AT1G09613	0
AT1G09617	0
AT1G09620	1352
AT1G09623	0
AT1G09625	0
AT1G09627	0
AT1G09630	149
AT1G09633	0
AT1G09637	0
AT1G09640	2105
AT1G09645	173
AT1G09647	3
AT1G09650	0
AT1G09653	1
AT1G09657	0
AT1G09660	237
AT1G09663	0
AT1G09665	0
AT1G09667	0
AT1G09673	0
AT1G09677	1
AT1G09680	14
AT1G09683	0
AT1G09687	6
AT1G09690	2133
AT1G09693	0
AT1G09697	0
AT1G09700	110
AT1G09703	2
AT1G09710	118
AT1G09713	0
AT1G09717	0
AT1G09720	0
AT1G09723	0
AT1G09730	428
AT1G09733	0
AT1G09737	0
AT1G09740	131
AT1G09743	0
AT1G09747	0
AT1G09750	408
AT1G09753	0
AT1G09757	3
AT1G09760	411
AT1G09763	0
AT1G09767	0
AT1G09770	852
AT1G09773	0
AT1G09777	0
AT1G09780	2552
AT1G09783	4
AT1G09787	1
AT1G09790	0
AT1G09793	0
AT1G09794	41
AT1G09795	1061
AT1G09797	1
AT1G09800	29
AT1G09803	0
AT1G09807	0
AT1G09810	130
AT1G09812	15
AT1G09813	0
AT1G09815	106
AT1G09817	0
AT1G09820	94
AT1G09823	8
AT1G09827	0
AT1G09830	513
AT1G09833	0
AT1G09837	0
AT1G09840	830
AT1G09843	0
AT1G09847	0
AT1G09850	364
AT1G09853	0
AT1G09857	0
AT1G09860	0
AT1G09863	7
AT1G09867	5
AT1G09870	356
AT1G09873	0
AT1G09877	0
AT1G09880	10
AT1G09883	0
AT1G09887	0
AT1G09890	89
AT1G09893	0
AT1G09897	3
AT1G09900	241
AT1G09903	0
AT1G09907	0
AT1G09910	239
AT1G09913	1
AT1G09917	8
AT1G09920	386
AT1G09923	0
AT1G09927	0
AT1G09930	3
AT1G09932	90
AT1G09935	1
AT1G09937	0
AT1G09940	210
AT1G09947	0
AT1G09950	8
AT1G09953	0
AT1G09957	0
AT1G09960	117
AT1G09963	0
AT1G09967	0
AT1G09970	1494
AT1G09973	0
AT1G09977	0
AT1G09980	377
AT1G09983	0
AT1G09987	2
AT1G09993	1
AT1G09995	28
AT1G09997	0
AT1G10000	8
AT1G10010	0
AT1G10020	142
AT1G10030	106
AT1G10040	10
AT1G10050	153
AT1G10060	92
AT1G10070	11
AT1G10090	213
AT1G10095	58
AT1G10100	0
AT1G10110	1
AT1G10120	423
AT1G10130	495
AT1G10140	45
AT1G10150	0
AT1G10155	309
AT1G10160	349
AT1G10170	549
AT1G10180	261
AT1G10190	0
AT1G10200	277
AT1G10210	101
AT1G10220	0
AT1G10225	0
AT1G10230	49
AT1G10240	107
AT1G10250	0
AT1G10260	0
AT1G10270	205
AT1G10280	110
AT1G10290	760
AT1G10300	1
AT1G10310	393
AT1G10320	372
AT1G10330	24
AT1G10340	48
AT1G10350	187
AT1G10360	792
AT1G10370	4912
AT1G10380	501
AT1G10385	0
AT1G10390	881
AT1G10395	0
AT1G10400	2
AT1G10410	301
AT1G10417	0
AT1G10419	0
AT1G10430	321
AT1G10440	0
AT1G10450	259
AT1G10455	0
AT1G10460	9
AT1G10470	1087
AT1G10480	0
AT1G10490	325
AT1G10500	1117
AT1G10510	798
AT1G10520	14
AT1G10522	219
AT1G10530	7
AT1G10538	0
AT1G10540	5
AT1G10550	2
AT1G10560	19
AT1G10570	324
AT1G10580	386
AT1G10585	83
AT1G10586	0
AT1G10588	0
AT1G10590	778
AT1G10600	304
AT1G10610	113
AT1G10620	0
AT1G10630	579
AT1G10640	26
AT1G10650	943
AT1G10657	85
AT1G10660	548
AT1G10670	2509
AT1G10680	0
AT1G10682	81
AT1G10690	35
AT1G10700	217
AT1G10705	0
AT1G10710	0
AT1G10715	0
AT1G10717	0
AT1G10720	225
AT1G10730	111
AT1G10740	1405
AT1G10745	0
AT1G10747	0
AT1G10750	14
AT1G10760	2453
AT1G10770	0
AT1G10780	17
AT1G10790	7
AT1G10800	11
AT1G10810	8
AT1G10820	278
AT1G10830	417
AT1G10840	860
AT1G10850	239
AT1G10865	196
AT1G10870	283
AT1G10875	0
AT1G10880	0
AT1G10890	647
AT1G10900	2307
AT1G10910	576
AT1G10920	255
AT1G10930	163
AT1G10940	1144
AT1G10950	1442
AT1G10960	7525
AT1G10970	78
AT1G10980	0
AT1G10990	0
AT1G11000	26
AT1G11010	0
AT1G11020	151
AT1G11030	0
AT1G11040	0
AT1G11050	0
AT1G11055	0
AT1G11060	226
AT1G11070	5
AT1G11080	4
AT1G11090	0
AT1G11100	17
AT1G11110	1
AT1G11112	1
AT1G11120	4
AT1G11125	1
AT1G11130	194
AT1G11145	0
AT1G11150	110
AT1G11160	14
AT1G11170	32
AT1G11175	63
AT1G11180	87
AT1G11185	1
AT1G11190	61
AT1G11200	120
AT1G11210	22
AT1G11220	4
AT1G11230	0
AT1G11240	199
AT1G11250	0
AT1G11260	429
AT1G11265	1
AT1G11270	34
AT1G11280	259
AT1G11290	73
AT1G11300	25
AT1G11303	64
AT1G11310	736
AT1G11320	20
AT1G11330	226
AT1G11340	58
AT1G11350	308
AT1G11360	216
AT1G11362	0
AT1G11370	0
AT1G11380	150
AT1G11390	244
AT1G11400	189
AT1G11410	714
AT1G11420	10
AT1G11430	1493
AT1G11440	215
AT1G11450	2
AT1G11460	0
AT1G11470	0
AT1G11475	382
AT1G11480	512
AT1G11482	0
AT1G11490	1
AT1G11500	10
AT1G11510	0
AT1G11520	0
AT1G11530	241
AT1G11540	0
AT1G11545	76
AT1G11550	0
AT1G11560	1
AT1G11570	15
AT1G11572	3
AT1G11580	1299
AT1G11590	0
AT1G11591	0
AT1G11592	35
AT1G11593	0
AT1G11595	0
AT1G11600	0
AT1G11608	0
AT1G11610	0
AT1G11620	0
AT1G11630	116
AT1G11640	0
AT1G11650	2472
AT1G11655	0
AT1G11660	414
AT1G11670	47
AT1G11680	805
AT1G11684	0
AT1G11690	0
AT1G11700	673
AT1G11710	78
AT1G11720	2028
AT1G11730	21
AT1G11735	0
AT1G11740	0
AT1G11750	1516
AT1G11755	125
AT1G11760	87
AT1G11765	0
AT1G11770	0
AT1G11780	106
AT1G11785	2
AT1G11790	479
AT1G11800	118
AT1G11803	0
AT1G11806	0
AT1G11810	0
AT1G11820	836
AT1G11840	5738
AT1G11850	197
AT1G11860	20198
AT1G11870	492
AT1G11880	100
AT1G11890	459
AT1G11900	9
AT1G11905	103
AT1G11910	9655
AT1G11915	6
AT1G11920	0
AT1G11925	0
AT1G11930	805
AT1G11940	69
AT1G11950	73
AT1G11960	219
AT1G11970	0
AT1G11980	0
AT1G11990	4
AT1G12000	483
AT1G12010	76
AT1G12013	0
AT1G12015	0
AT1G12020	175
AT1G12030	4
AT1G12040	0
AT1G12050	521
AT1G12060	151
AT1G12064	0
AT1G12070	0
AT1G12080	18
AT1G12090	1349
AT1G12100	1
AT1G12110	3466
AT1G12120	297
AT1G12130	0
AT1G12140	1284
AT1G12150	2
AT1G12160	1
AT1G12170	0
AT1G12180	0
AT1G12190	0
AT1G12200	241
AT1G12210	11
AT1G12211	0
AT1G12220	125
AT1G12230	732
AT1G12240	3021
AT1G12244	149
AT1G12250	1088
AT1G12260	37
AT1G12270	346
AT1G12280	332
AT1G12290	32
AT1G12294	0
AT1G12300	36
AT1G12310	0
AT1G12320	86
AT1G12330	156
AT1G12340	1
AT1G12350	280
AT1G12360	572
AT1G12370	325
AT1G12380	94
AT1G12390	122
AT1G12400	123
AT1G12410	1874
AT1G12411	0
AT1G12420	341
AT1G12430	438
AT1G12440	344
AT1G12450	66
AT1G12460	204
AT1G12470	512
AT1G12480	52
AT1G12490	1
AT1G12500	425
AT1G12510	0
AT1G12520	2033
AT1G12530	163
AT1G12540	0
AT1G12550	123
AT1G12560	0
AT1G12570	13
AT1G12580	566
AT1G12590	0
AT1G12600	8
AT1G12610	0
AT1G12615	0
AT1G12620	52
AT1G12630	1
AT1G12640	520
AT1G12650	287
AT1G12660	0
AT1G12663	0
AT1G12665	0
AT1G12667	0
AT1G12669	0
AT1G12670	0
AT1G12672	9
AT1G12680	358
AT1G12700	69
AT1G12710	99
AT1G12720	0
AT1G12725	0
AT1G12730	50
AT1G12740	1
AT1G12750	188
AT1G12760	627
AT1G12770	596
AT1G12775	31
AT1G12780	368
AT1G12790	29
AT1G12800	3922
AT1G12805	0
AT1G12810	173
AT1G12820	468
AT1G12830	0
AT1G12840	1917
AT1G12845	3
AT1G12850	284
AT1G12855	0
AT1G12860	228
AT1G12870	1
AT1G12880	523
AT1G12890	4
AT1G12900	40634
AT1G12910	253
AT1G12920	855
AT1G12930	402
AT1G12935	0
AT1G12940	1
AT1G12950	0
AT1G12960	0
AT1G12970	68
AT1G12980	0
AT1G12990	392
AT1G13000	142
AT1G13010	0
AT1G13020	756
AT1G13030	95
AT1G13040	48
AT1G13050	29
AT1G13060	999
AT1G13070	2
AT1G13080	1003
AT1G13090	1021
AT1G13100	119
AT1G13110	459
AT1G13120	296
AT1G13130	6
AT1G13140	7
AT1G13143	0
AT1G13145	31
AT1G13150	19
AT1G13160	304
AT1G13170	276
AT1G13180	55
AT1G13190	490
AT1G13195	191
AT1G13200	0
AT1G13210	92
AT1G13220	254
AT1G13230	0
AT1G13240	0
AT1G13245	287
AT1G13250	101
AT1G13260	41
AT1G13270	370
AT1G13280	237
AT1G13290	0
AT1G13300	0
AT1G13310	2
AT1G13320	812
AT1G13330	7
AT1G13340	102
AT1G13350	793
AT1G13360	1393
AT1G13370	5
AT1G13380	248
AT1G13390	415
AT1G13400	0
AT1G13410	17
AT1G13420	2
AT1G13430	3
AT1G13440	24202
AT1G13448	7
AT1G13450	364
AT1G13460	313
AT1G13470	21
AT1G13480	1
AT1G13485	0
AT1G13490	0
AT1G13500	0
AT1G13510	0
AT1G13520	0
AT1G13530	1
AT1G13540	0
AT1G13550	1
AT1G13560	965
AT1G13570	123
AT1G13580	61
AT1G13590	0
AT1G13600	1
AT1G13605	0
AT1G13607	0
AT1G13608	1
AT1G13609	14
AT1G13610	2
AT1G13620	0
AT1G13630	31
AT1G13635	1
AT1G13640	840
AT1G13650	1253
AT1G13660	0
AT1G13670	0
AT1G13680	0
AT1G13690	140
AT1G13700	3
AT1G13710	0
AT1G13720	0
AT1G13730	480
AT1G13740	131
AT1G13750	54
AT1G13755	0
AT1G13760	0
AT1G13770	216
AT1G13780	68
AT1G13790	35
AT1G13800	17
AT1G13805	0
AT1G13810	104
AT1G13820	837
AT1G13825	0
AT1G13830	11
AT1G13840	0
AT1G13850	0
AT1G13860	287
AT1G13870	156
AT1G13880	276
AT1G13890	0
AT1G13900	350
AT1G13910	63
AT1G13920	56
AT1G13930	1633
AT1G13940	209
AT1G13950	159
AT1G13960	224
AT1G13970	57
AT1G13980	477
AT1G13990	313
AT1G14000	749
AT1G14010	205
AT1G14020	163
AT1G14030	369
AT1G14040	36
AT1G14048	0
AT1G14060	94
AT1G14071	5
AT1G14080	0
AT1G14090	48
AT1G14100	1
AT1G14110	0
AT1G14120	1
AT1G14130	66
AT1G14140	122
AT1G14150	1649
AT1G14160	0
AT1G14170	63
AT1G14180	48
AT1G14182	0
AT1G14185	0
AT1G14190	4
AT1G14200	344
AT1G14205	22
AT1G14210	100
AT1G14220	0
AT1G14230	190
AT1G14240	5
AT1G14250	178
AT1G14260	5
AT1G14270	1017
AT1G14280	870
AT1G14290	244
AT1G14300	104
AT1G14310	165
AT1G14315	0
AT1G14320	4927
AT1G14330	108
AT1G14340	304
AT1G14345	1579
AT1G14350	257
AT1G14360	230
AT1G14370	81
AT1G14380	252
AT1G14390	3
AT1G14400	1343
AT1G14410	250
AT1G14420	0
AT1G14430	8
AT1G14440	59
AT1G14450	111
AT1G14453	0
AT1G14455	0
AT1G14460	162
AT1G14470	16
AT1G14480	28
AT1G14490	6
AT1G14500	0
AT1G14510	409
AT1G14518	0
AT1G14520	57
AT1G14530	112
AT1G14540	5
AT1G14550	0
AT1G14560	239
AT1G14570	467
AT1G14580	186
AT1G14590	115
AT1G14600	102
AT1G14610	1245
AT1G14620	130
AT1G14630	28
AT1G14640	97
AT1G14642	4
AT1G14650	711
AT1G14660	80
AT1G14670	844
AT1G14680	9
AT1G14685	182
AT1G14686	0
AT1G14687	6
AT1G14688	0
AT1G14690	528
AT1G14700	217
AT1G14710	553
AT1G14720	334
AT1G14730	23
AT1G14740	409
AT1G14750	5
AT1G14755	0
AT1G14760	0
AT1G14770	50
AT1G14780	23
AT1G14790	96
AT1G14800	0
AT1G14810	922
AT1G14820	162
AT1G14830	735
AT1G14840	600
AT1G14850	298
AT1G14860	1
AT1G14870	23
AT1G14880	44
AT1G14890	48
AT1G14900	91
AT1G14910	260
AT1G14920	238
AT1G14930	0
AT1G14940	1
AT1G14950	0
AT1G14960	0
AT1G14970	73
AT1G14980	991
AT1G14990	93
AT1G15000	0
AT1G15002	1
AT1G15010	4
AT1G15015	0
AT1G15020	166
AT1G15030	670
AT1G15040	1
AT1G15050	3
AT1G15060	955
AT1G15080	63
AT1G15085	15
AT1G15090	0
AT1G15100	1354
AT1G15110	117
AT1G15120	1475
AT1G15125	4
AT1G15130	623
AT1G15140	1292
AT1G15150	72
AT1G15160	44
AT1G15165	142
AT1G15170	143
AT1G15175	45
AT1G15180	674
AT1G15190	5
AT1G15200	749
AT1G15210	1
AT1G15215	76
AT1G15220	63
AT1G15230	206
AT1G15240	735
AT1G15250	123
AT1G15260	613
AT1G15270	3198
AT1G15280	1038
AT1G15290	5436
AT1G15300	47
AT1G15310	48
AT1G15320	1
AT1G15330	0
AT1G15340	2046
AT1G15350	193
AT1G15360	0
AT1G15370	345
AT1G15380	0
AT1G15385	0
AT1G15390	352
AT1G15400	321
AT1G15405	0
AT1G15410	600
AT1G15415	0
AT1G15420	197
AT1G15430	130
AT1G15440	219
AT1G15450	0
AT1G15460	0
AT1G15470	219
AT1G15480	58
AT1G15490	150
AT1G15500	1752
AT1G15510	234
AT1G15520	43
AT1G15530	100
AT1G15540	0
AT1G15550	16
AT1G15560	0
AT1G15570	29
AT1G15580	11
AT1G15590	0
AT1G15600	0
AT1G15610	1
AT1G15620	8
AT1G15625	25
AT1G15630	0
AT1G15640	0
AT1G15650	0
AT1G15660	107
AT1G15670	14
AT1G15680	0
AT1G15690	12970
AT1G15700	0
AT1G15710	304
AT1G15720	2
AT1G15730	816
AT1G15740	1491
AT1G15750	3101
AT1G15757	0
AT1G15760	47
AT1G15770	0
AT1G15772	0
AT1G15780	712
AT1G15790	23
AT1G15800	76
AT1G15810	223
AT1G15820	23515
AT1G15825	23
AT1G15830	265
AT1G15840	0
AT1G15850	0
AT1G15860	412
AT1G15870	12
AT1G15880	280
AT1G15885	57
AT1G15890	14
AT1G15900	1
AT1G15910	230
AT1G15920	161
AT1G15930	1700
AT1G15940	375
AT1G15950	1101
AT1G15960	607
AT1G15970	351
AT1G15980	4474
AT1G15990	2
AT1G16000	126
AT1G16010	534
AT1G16020	369
AT1G16022	0
AT1G16025	0
AT1G16030	61
AT1G16040	105
AT1G16060	90
AT1G16070	27
AT1G16080	2888
AT1G16090	114
AT1G16100	0
AT1G16110	30
AT1G16120	0
AT1G16130	14
AT1G16140	0
AT1G16150	1
AT1G16160	0
AT1G16170	90
AT1G16180	1537
AT1G16190	280
AT1G16210	734
AT1G16220	36
AT1G16225	0
AT1G16230	0
AT1G16240	465
AT1G16250	134
AT1G16260	347
AT1G16270	483
AT1G16280	86
AT1G16290	1
AT1G16300	84
AT1G16310	87
AT1G16320	1641
AT1G16330	9
AT1G16340	128
AT1G16350	617
AT1G16360	1
AT1G16370	1
AT1G16380	0
AT1G16390	40
AT1G16400	584
AT1G16410	9866
AT1G16420	7
AT1G16430	61
AT1G16440	0
AT1G16445	30
AT1G16450	0
AT1G16460	820
AT1G16470	781
AT1G16480	27
AT1G16489	1
AT1G16490	0
AT1G16500	49
AT1G16510	24
AT1G16515	135
AT1G16520	195
AT1G16530	23
AT1G16540	135
AT1G16550	54
AT1G16560	368
AT1G16570	143
AT1G16590	52
AT1G16600	0
AT1G16610	377
AT1G16620	0
AT1G16630	32
AT1G16635	0
AT1G16640	14
AT1G16650	81
AT1G16660	0
AT1G16670	170
AT1G16680	389
AT1G16690	74
AT1G16700	809
AT1G16705	0
AT1G16710	676
AT1G16720	5173
AT1G16730	457
AT1G16740	285
AT1G16750	304
AT1G16760	1
AT1G16770	7
AT1G16780	195
AT1G16790	0
AT1G16800	127
AT1G16810	430
AT1G16820	12
AT1G16825	63
AT1G16830	11
AT1G16840	306
AT1G16850	49
AT1G16860	424
AT1G16870	256
AT1G16880	7865
AT1G16890	1181
AT1G16900	155
AT1G16905	0
AT1G16910	0
AT1G16916	60
AT1G16920	142
AT1G16930	38
AT1G16940	0
AT1G16945	0
AT1G16950	0
AT1G16960	113
AT1G16970	145
AT1G16980	0
AT1G17000	0
AT1G17010	0
AT1G17020	21
AT1G17030	8
AT1G17040	169
AT1G17050	3569
AT1G17060	17
AT1G17065	0
AT1G17070	146
AT1G17080	578
AT1G17090	130
AT1G17100	4228
AT1G17110	903
AT1G17120	353
AT1G17130	319
AT1G17140	366
AT1G17145	230
AT1G17147	0
AT1G17150	0
AT1G17160	169
AT1G17170	40
AT1G17180	8
AT1G17190	36
AT1G17200	253
AT1G17210	1378
AT1G17220	8506
AT1G17230	0
AT1G17232	0
AT1G17235	3
AT1G17240	8
AT1G17250	0
AT1G17255	10
AT1G17260	40
AT1G17270	40
AT1G17275	0
AT1G17277	0
AT1G17280	535
AT1G17285	0
AT1G17290	2239
AT1G17300	0
AT1G17310	0
AT1G17330	116
AT1G17340	283
AT1G17345	0
AT1G17350	94
AT1G17360	1793
AT1G17370	1233
AT1G17380	110
AT1G17390	0
AT1G17400	1
AT1G17410	89
AT1G17420	337
AT1G17430	63
AT1G17440	578
AT1G17450	159
AT1G17455	29
AT1G17460	24
AT1G17470	1098
AT1G17480	36
AT1G17490	193
AT1G17495	0
AT1G17500	244
AT1G17510	46
AT1G17520	121
AT1G17530	249
AT1G17540	0
AT1G17545	0
AT1G17550	1237
AT1G17560	28
AT1G17570	0
AT1G17580	478
AT1G17590	67
AT1G17600	62
AT1G17610	1
AT1G17615	0
AT1G17620	208
AT1G17630	50
AT1G17640	33
AT1G17650	690
AT1G17660	0
AT1G17665	4
AT1G17670	0
AT1G17680	298
AT1G17690	257
AT1G17700	3
AT1G17710	12
AT1G17720	742
AT1G17730	356
AT1G17744	0
AT1G17745	222
AT1G17750	28
AT1G17760	220
AT1G17770	0
AT1G17780	251
AT1G17790	88
AT1G17800	0
AT1G17810	0
AT1G17820	0
AT1G17830	121
AT1G17840	1434
AT1G17850	133
AT1G17860	2
AT1G17870	475
AT1G17880	1458
AT1G17890	248
AT1G17900	0
AT1G17910	0
AT1G17920	29
AT1G17930	129
AT1G17940	278
AT1G17950	2
AT1G17960	3
AT1G17970	53
AT1G17980	211
AT1G17990	0
AT1G18000	1
AT1G18010	0
AT1G18020	1
AT1G18030	72
AT1G18040	48
AT1G18050	0
AT1G18060	2541
AT1G18070	1738
AT1G18075	1
AT1G18080	3176
AT1G18090	99
AT1G18100	0
AT1G18120	0
AT1G18130	0
AT1G18140	0
AT1G18150	380
AT1G18160	449
AT1G18170	684
AT1G18180	30
AT1G18190	170
AT1G18191	0
AT1G18193	0
AT1G18197	1
AT1G18200	15
AT1G18210	528
AT1G18220	0
AT1G18230	0
AT1G18240	0
AT1G18250	28
AT1G18260	642
AT1G18265	32
AT1G18270	832
AT1G18280	0
AT1G18290	0
AT1G18300	53
AT1G18310	0
AT1G18320	6
AT1G18330	55
AT1G18335	87
AT1G18340	90
AT1G18350	0
AT1G18360	294
AT1G18370	55
AT1G18382	0
AT1G18390	37
AT1G18400	54
AT1G18410	2
AT1G18415	13
AT1G18420	0
AT1G18430	0
AT1G18440	240
AT1G18450	408
AT1G18460	1118
AT1G18470	327
AT1G18480	207
AT1G18485	317
AT1G18486	0
AT1G18490	212
AT1G18500	793
AT1G18510	0
AT1G18520	0
AT1G18530	0
AT1G18540	1873
AT1G18550	58
AT1G18560	62
AT1G18570	114
AT1G18580	168
AT1G18590	2347
AT1G18600	191
AT1G18610	247
AT1G18620	378
AT1G18630	129
AT1G18640	202
AT1G18650	215
AT1G18660	1469
AT1G18670	286
AT1G18680	109
AT1G18690	74
AT1G18700	419
AT1G18710	114
AT1G18720	823
AT1G18730	2218
AT1G18735	1
AT1G18740	148
AT1G18745	20
AT1G18750	276
AT1G18760	0
AT1G18770	0
AT1G18773	94
AT1G18780	0
AT1G18790	0
AT1G18800	339
AT1G18810	784
AT1G18820	0
AT1G18830	15
AT1G18835	2
AT1G18840	291
AT1G18850	106
AT1G18860	6
AT1G18870	19
AT1G18871	0
AT1G18879	0
AT1G18880	181
AT1G18890	230
AT1G18900	506
AT1G18910	91
AT1G18930	0
AT1G18940	26
AT1G18950	459
AT1G18960	0
AT1G18970	0
AT1G18975	0
AT1G18980	0
AT1G18990	0
AT1G19000	3447
AT1G19010	111
AT1G19020	28
AT1G19025	32
AT1G19030	0
AT1G19040	0
AT1G19050	313
AT1G19060	0
AT1G19070	7
AT1G19080	67
AT1G19086	0
AT1G19090	0
AT1G19100	167
AT1G19110	604
AT1G19115	0
AT1G19120	227
AT1G19130	328
AT1G19140	735
AT1G19150	2569
AT1G19160	0
AT1G19170	204
AT1G19180	279
AT1G19190	7
AT1G19200	21
AT1G19210	1
AT1G19220	113
AT1G19230	3
AT1G19240	45
AT1G19250	2
AT1G19260	0
AT1G19270	206
AT1G19290	88
AT1G19300	87
AT1G19310	33
AT1G19320	0
AT1G19330	86
AT1G19340	29
AT1G19350	1137
AT1G19360	141
AT1G19370	92
AT1G19371	4
AT1G19373	0
AT1G19376	0
AT1G19380	72
AT1G19390	0
AT1G19392	0
AT1G19394	5
AT1G19396	23
AT1G19397	26
AT1G19400	1993
AT1G19410	0
AT1G19415	3
AT1G19420	6
AT1G19430	378
AT1G19440	443
AT1G19450	4000
AT1G19460	0
AT1G19464	0
AT1G19470	0
AT1G19480	79
AT1G19485	384
AT1G19490	922
AT1G19500	1
AT1G19510	73
AT1G19520	342
AT1G19530	0
AT1G19540	4
AT1G19550	0
AT1G19560	19
AT1G19565	2
AT1G19570	3189
AT1G19580	460
AT1G19600	431
AT1G19610	80
AT1G19620	0
AT1G19630	15
AT1G19640	942
AT1G19650	1090
AT1G19660	2973
AT1G19670	702
AT1G19680	323
AT1G19690	165
AT1G19700	2805
AT1G19710	282
AT1G19715	3273
AT1G19720	1551
AT1G19730	153
AT1G19740	951
AT1G19750	12
AT1G19770	287
AT1G19780	1
AT1G19790	0
AT1G19800	463
AT1G19810	0
AT1G19830	9
AT1G19835	1786
AT1G19840	95
AT1G19850	152
AT1G19860	400
AT1G19870	712
AT1G19880	557
AT1G19890	0
AT1G19900	0
AT1G19910	2182
AT1G19920	3148
AT1G19930	0
AT1G19940	22
AT1G19950	87
AT1G19960	84
AT1G19968	0
AT1G19970	316
AT1G19980	81
AT1G19990	67
AT1G20000	0
AT1G20010	270
AT1G20015	0
AT1G20020	9678
AT1G20030	33
AT1G20040	0
AT1G20050	405
AT1G20060	19
AT1G20065	1
AT1G20070	0
AT1G20080	5
AT1G20090	732
AT1G20100	626
AT1G20110	725
AT1G20120	59
AT1G20130	0
AT1G20132	0
AT1G20135	0
AT1G20140	65
AT1G20150	1
AT1G20160	481
AT1G20170	0
AT1G20180	1
AT1G20190	615
AT1G20200	572
AT1G20210	0
AT1G20220	631
AT1G20225	418
AT1G20230	24
AT1G20240	0
AT1G20250	0
AT1G20260	2220
AT1G20270	221
AT1G20280	0
AT1G20290	0
AT1G20300	98
AT1G20310	11
AT1G20320	0
AT1G20330	1280
AT1G20340	47716
AT1G20350	21
AT1G20360	0
AT1G20370	179
AT1G20375	0
AT1G20380	60
AT1G20390	88
AT1G20400	1
AT1G20405	0
AT1G20410	90
AT1G20420	0
AT1G20430	157
AT1G20440	1270
AT1G20450	3575
AT1G20460	76
AT1G20470	18
AT1G20480	20
AT1G20490	57
AT1G20500	0
AT1G20510	493
AT1G20515	1
AT1G20520	0
AT1G20530	5
AT1G20540	261
AT1G20550	49
AT1G20560	335
AT1G20570	12
AT1G20575	168
AT1G20580	401
AT1G20590	0
AT1G20600	0
AT1G20610	29
AT1G20620	2886
AT1G20630	523
AT1G20640	263
AT1G20650	592
AT1G20657	2
AT1G20670	264
AT1G20680	1
AT1G20683	0
AT1G20687	0
AT1G20690	0
AT1G20691	0
AT1G20693	641
AT1G20696	1048
AT1G20700	0
AT1G20710	0
AT1G20720	63
AT1G20730	0
AT1G20735	0
AT1G20740	1
AT1G20750	0
AT1G20760	501
AT1G20770	249
AT1G20780	237
AT1G20790	0
AT1G20795	0
AT1G20800	0
AT1G20803	0
AT1G20810	1104
AT1G20816	168
AT1G20820	0
AT1G20823	518
AT1G20830	374
AT1G20840	107
AT1G20850	661
AT1G20860	0
AT1G20870	95
AT1G20875	0
AT1G20880	238
AT1G20890	157
AT1G20900	0
AT1G20910	159
AT1G20920	1053
AT1G20923	0
AT1G20925	0
AT1G20930	71
AT1G20940	0
AT1G20950	842
AT1G20960	2090
AT1G20970	944
AT1G20980	1005
AT1G20990	1
AT1G21000	1262
AT1G21010	85
AT1G21020	0
AT1G21040	0
AT1G21050	364
AT1G21060	251
AT1G21065	2505
AT1G21070	78
AT1G21080	813
AT1G21090	28
AT1G21100	9
AT1G21110	3
AT1G21120	12
AT1G21130	144
AT1G21140	136
AT1G21150	28
AT1G21160	713
AT1G21170	293
AT1G21190	278
AT1G21200	96
AT1G21202	0
AT1G21210	5
AT1G21220	0
AT1G21230	0
AT1G21240	21
AT1G21245	0
AT1G21250	550
AT1G21260	31
AT1G21270	142
AT1G21280	0
AT1G21286	0
AT1G21290	0
AT1G21300	0
AT1G21310	314
AT1G21313	0
AT1G21320	3
AT1G21323	0
AT1G21326	3
AT1G21330	0
AT1G21340	2
AT1G21350	539
AT1G21360	1
AT1G21370	150
AT1G21380	657
AT1G21390	60
AT1G21395	0
AT1G21400	705
AT1G21410	874
AT1G21420	0
AT1G21430	0
AT1G21440	1956
AT1G21450	523
AT1G21460	526
AT1G21470	3
AT1G21475	0
AT1G21480	95
AT1G21490	0
AT1G21500	1165
AT1G21510	12
AT1G21520	125
AT1G21525	24
AT1G21528	0
AT1G21529	1
AT1G21530	0
AT1G21540	22
AT1G21550	111
AT1G21560	193
AT1G21580	1721
AT1G21590	1885
AT1G21600	782
AT1G21610	305
AT1G21620	1
AT1G21630	1203
AT1G21640	1976
AT1G21650	340
AT1G21651	1
AT1G21660	1043
AT1G21670	245
AT1G21680	917
AT1G21690	150
AT1G21695	7
AT1G21700	394
AT1G21710	92
AT1G21720	727
AT1G21722	0
AT1G21730	106
AT1G21738	0
AT1G21740	16
AT1G21750	613
AT1G21760	362
AT1G21770	24
AT1G21780	515
AT1G21790	178
AT1G21800	0
AT1G21810	37
AT1G21830	48
AT1G21835	0
AT1G21840	31
AT1G21850	0
AT1G21860	0
AT1G21864	0
AT1G21866	0
AT1G21870	0
AT1G21880	96
AT1G21890	0
AT1G21900	375
AT1G21910	49
AT1G21920	639
AT1G21925	0
AT1G21928	0
AT1G21930	172
AT1G21940	0
AT1G21945	0
AT1G21950	0
AT1G21960	0
AT1G21970	0
AT1G21973	0
AT1G21980	1539
AT1G21990	0
AT1G22000	1
AT1G22010	0
AT1G22015	0
AT1G22020	406
AT1G22030	19
AT1G22040	261
AT1G22050	137
AT1G22060	766
AT1G22065	0
AT1G22070	172
AT1G22080	0
AT1G22090	0
AT1G22100	0
AT1G22110	0
AT1G22120	0
AT1G22130	0
AT1G22140	514
AT1G22150	0
AT1G22160	248
AT1G22170	58
AT1G22180	86
AT1G22190	310
AT1G22200	427
AT1G22210	0
AT1G22220	4
AT1G22230	16
AT1G22240	0
AT1G22250	1
AT1G22260	2
AT1G22270	123
AT1G22275	7
AT1G22280	320
AT1G22290	0
AT1G22300	2522
AT1G22310	131
AT1G22320	0
AT1G22330	29
AT1G22340	61
AT1G22350	162
AT1G22360	78
AT1G22370	69
AT1G22380	7
AT1G22400	129
AT1G22403	72
AT1G22410	1714
AT1G22420	0
AT1G22430	839
AT1G22440	1
AT1G22450	1136
AT1G22460	2
AT1G22470	1
AT1G22480	0
AT1G22490	8
AT1G22500	4
AT1G22510	63
AT1G22520	240
AT1G22530	462
AT1G22540	76
AT1G22550	15
AT1G22560	0
AT1G22570	2
AT1G22580	0
AT1G22590	338
AT1G22600	14
AT1G22610	0
AT1G22620	376
AT1G22630	1631
AT1G22640	336
AT1G22650	61
AT1G22660	74
AT1G22670	1
AT1G22680	0
AT1G22690	373
AT1G22700	1163
AT1G22710	5630
AT1G22720	0
AT1G22730	393
AT1G22740	76
AT1G22750	1074
AT1G22760	0
AT1G22770	587
AT1G22780	1332
AT1G22790	206
AT1G22800	0
AT1G22810	0
AT1G22830	70
AT1G22840	1005
AT1G22850	3537
AT1G22860	371
AT1G22870	228
AT1G22880	102
AT1G22882	379
AT1G22885	138
AT1G22890	138
AT1G22900	91
AT1G22910	309
AT1G22920	301
AT1G22930	6434
AT1G22940	334
AT1G22950	180
AT1G22960	118
AT1G22970	173
AT1G22980	6
AT1G22985	27
AT1G22990	0
AT1G23000	7
AT1G23010	37
AT1G23020	346
AT1G23030	518
AT1G23037	0
AT1G23040	257
AT1G23050	0
AT1G23052	0
AT1G23060	2
AT1G23070	0
AT1G23080	305
AT1G23090	2359
AT1G23100	46
AT1G23110	2
AT1G23120	23
AT1G23130	33828
AT1G23140	136
AT1G23145	0
AT1G23147	0
AT1G23150	89
AT1G23160	0
AT1G23170	54
AT1G23180	551
AT1G23190	2092
AT1G23200	70
AT1G23201	0
AT1G23205	541
AT1G23210	3
AT1G23220	291
AT1G23230	568
AT1G23240	0
AT1G23250	0
AT1G23260	266
AT1G23270	0
AT1G23280	243
AT1G23290	0
AT1G23300	0
AT1G23310	49121
AT1G23320	0
AT1G23330	427
AT1G23340	10
AT1G23350	0
AT1G23360	448
AT1G23380	5
AT1G23390	353
AT1G23400	683
AT1G23410	0
AT1G23420	0
AT1G23440	641
AT1G23450	11
AT1G23460	322
AT1G23465	16
AT1G23470	12
AT1G23480	123
AT1G23490	2319
AT1G23500	0
AT1G23510	1
AT1G23520	0
AT1G23530	64
AT1G23540	8
AT1G23550	154
AT1G23560	17
AT1G23570	0
AT1G23580	1
AT1G23590	0
AT1G23600	0
AT1G23610	0
AT1G23620	0
AT1G23640	0
AT1G23645	0
AT1G23650	0
AT1G23660	1
AT1G23670	0
AT1G23680	0
AT1G23690	0
AT1G23700	0
AT1G23710	96
AT1G23720	0
AT1G23730	173
AT1G23740	6265
AT1G23750	123
AT1G23760	3
AT1G23770	0
AT1G23780	461
AT1G23790	11
AT1G23800	135
AT1G23810	0
AT1G23820	1202
AT1G23830	2
AT1G23840	16
AT1G23850	33
AT1G23860	249
AT1G23870	247
AT1G23880	79
AT1G23890	63
AT1G23900	601
AT1G23910	0
AT1G23915	0
AT1G23920	0
AT1G23930	0
AT1G23935	36
AT1G23950	233
AT1G23960	388
AT1G23965	1
AT1G23970	91
AT1G23980	25
AT1G23985	0
AT1G23990	0
AT1G23995	0
AT1G24000	1
AT1G24010	0
AT1G24020	95
AT1G24030	26
AT1G24040	398
AT1G24050	700
AT1G24060	0
AT1G24062	0
AT1G24068	0
AT1G24070	29
AT1G24080	0
AT1G24090	15
AT1G24095	19
AT1G24100	2331
AT1G24110	0
AT1G24120	248
AT1G24130	2
AT1G24140	75
AT1G24145	107
AT1G24147	650
AT1G24148	478
AT1G24150	95
AT1G24159	0
AT1G24160	767
AT1G24170	245
AT1G24180	1182
AT1G24190	622
AT1G24200	0
AT1G24210	12
AT1G24212	0
AT1G24220	0
AT1G24230	0
AT1G24240	71
AT1G24250	1
AT1G24256	0
AT1G24260	14
AT1G24265	26
AT1G24267	496
AT1G24270	3
AT1G24280	79
AT1G24290	12
AT1G24300	817
AT1G24310	159
AT1G24320	4
AT1G24330	159
AT1G24340	436
AT1G24350	239
AT1G24360	1170
AT1G24370	1
AT1G24380	0
AT1G24388	0
AT1G24390	0
AT1G24400	100
AT1G24405	2
AT1G24420	0
AT1G24430	0
AT1G24440	86
AT1G24450	95
AT1G24460	960
AT1G24470	80
AT1G24475	0
AT1G24480	0
AT1G24485	0
AT1G24490	472
AT1G24510	1129
AT1G24520	0
AT1G24530	8
AT1G24540	0
AT1G24545	0
AT1G24560	496
AT1G24570	1
AT1G24575	160
AT1G24577	40
AT1G24580	1251
AT1G24590	0
AT1G24600	35
AT1G24610	372
AT1G24620	1
AT1G24625	88
AT1G24640	0
AT1G24650	0
AT1G24657	0
AT1G24660	0
AT1G24686	0
AT1G24706	962
AT1G24733	0
AT1G24735	12
AT1G24764	356
AT1G24792	0
AT1G24793	0
AT1G24800	0
AT1G24807	0
AT1G24822	0
AT1G24851	0
AT1G24879	0
AT1G24880	1
AT1G24881	0
AT1G24909	0
AT1G24938	0
AT1G24967	0
AT1G24996	1
AT1G25025	0
AT1G25053	0
AT1G25054	0
AT1G25055	0
AT1G25083	0
AT1G25097	0
AT1G25098	1
AT1G25112	0
AT1G25141	0
AT1G25145	0
AT1G25150	0
AT1G25155	0
AT1G25175	0
AT1G25180	0
AT1G25209	2
AT1G25210	0
AT1G25211	0
AT1G25220	265
AT1G25230	79
AT1G25240	0
AT1G25250	6
AT1G25260	472
AT1G25270	0
AT1G25275	311
AT1G25277	19
AT1G25280	523
AT1G25290	147
AT1G25300	0
AT1G25310	0
AT1G25320	26
AT1G25330	0
AT1G25340	0
AT1G25350	819
AT1G25360	20
AT1G25370	37
AT1G25375	189
AT1G25380	333
AT1G25390	360
AT1G25400	25
AT1G25410	0
AT1G25420	561
AT1G25422	0
AT1G25425	29
AT1G25430	116
AT1G25440	4163
AT1G25450	94
AT1G25460	0
AT1G25470	120
AT1G25480	53
AT1G25490	896
AT1G25500	48
AT1G25510	12
AT1G25520	648
AT1G25530	65
AT1G25540	306
AT1G25550	238
AT1G25560	46
AT1G25570	504
AT1G25580	67
AT1G25682	216
AT1G25784	0
AT1G25886	0
AT1G25988	0
AT1G26090	193
AT1G26100	29
AT1G26110	1743
AT1G26120	290
AT1G26130	352
AT1G26140	0
AT1G26150	1832
AT1G26160	316
AT1G26170	371
AT1G26180	412
AT1G26190	164
AT1G26200	11
AT1G26208	41
AT1G26210	0
AT1G26218	9
AT1G26220	0
AT1G26225	0
AT1G26230	436
AT1G26233	0
AT1G26235	0
AT1G26240	0
AT1G26250	0
AT1G26255	0
AT1G26260	41
AT1G26270	474
AT1G26290	0
AT1G26300	130
AT1G26310	0
AT1G26320	1
AT1G26330	38
AT1G26340	154
AT1G26350	0
AT1G26355	0
AT1G26360	0
AT1G26370	316
AT1G26380	11
AT1G26390	44
AT1G26400	0
AT1G26410	1
AT1G26420	2
AT1G26430	0
AT1G26440	137
AT1G26450	10
AT1G26460	312
AT1G26470	220
AT1G26480	0
AT1G26490	0
AT1G26500	14
AT1G26510	2
AT1G26515	0
AT1G26520	58
AT1G26530	4
AT1G26540	12
AT1G26550	2021
AT1G26558	12
AT1G26560	1754
AT1G26570	67
AT1G26580	600
AT1G26590	0
AT1G26600	6
AT1G26610	0
AT1G26620	172
AT1G26630	5225
AT1G26640	300
AT1G26650	182
AT1G26660	67
AT1G26665	98
AT1G26670	889
AT1G26680	0
AT1G26690	287
AT1G26700	0
AT1G26710	0
AT1G26720	0
AT1G26730	87
AT1G26740	155
AT1G26750	152
AT1G26760	14
AT1G26761	590
AT1G26762	3
AT1G26770	1422
AT1G26773	0
AT1G26780	0
AT1G26790	481
AT1G26795	0
AT1G26796	0
AT1G26797	0
AT1G26798	0
AT1G26799	0
AT1G26800	108
AT1G26810	54
AT1G26815	0
AT1G26820	85
AT1G26830	809
AT1G26840	27
AT1G26850	2625
AT1G26860	0
AT1G26870	0
AT1G26880	1073
AT1G26890	6
AT1G26900	48
AT1G26910	94
AT1G26911	1
AT1G26920	246
AT1G26921	0
AT1G26930	104
AT1G26940	74
AT1G26945	108
AT1G26950	0
AT1G26960	64
AT1G26970	1
AT1G26973	0
AT1G26975	0
AT1G26976	0
AT1G26985	0
AT1G26990	0
AT1G27000	916
AT1G27008	0
AT1G27020	8
AT1G27030	62
AT1G27040	0
AT1G27045	31
AT1G27050	151
AT1G27060	79
AT1G27070	252
AT1G27080	0
AT1G27090	1009
AT1G27100	429
AT1G27110	12
AT1G27120	274
AT1G27130	330
AT1G27135	0
AT1G27140	0
AT1G27150	326
AT1G27160	0
AT1G27170	26
AT1G27180	54
AT1G27190	381
AT1G27200	411
AT1G27210	70
AT1G27220	0
AT1G27240	0
AT1G27250	0
AT1G27260	0
AT1G27270	0
AT1G27280	0
AT1G27285	26
AT1G27290	211
AT1G27300	151
AT1G27310	609
AT1G27320	2424
AT1G27330	352
AT1G27340	722
AT1G27350	288
AT1G27360	330
AT1G27370	129
AT1G27380	3
AT1G27385	433
AT1G27390	404
AT1G27400	1030
AT1G27410	58
AT1G27420	36
AT1G27430	899
AT1G27435	254
AT1G27440	107
AT1G27450	1323
AT1G27460	133
AT1G27461	0
AT1G27470	219
AT1G27480	796
AT1G27490	0
AT1G27500	51
AT1G27510	909
AT1G27520	638
AT1G27530	1193
AT1G27535	0
AT1G27540	149
AT1G27550	0
AT1G27555	0
AT1G27560	0
AT1G27565	0
AT1G27570	0
AT1G27580	0
AT1G27595	470
AT1G27600	248
AT1G27610	0
AT1G27620	1
AT1G27630	108
AT1G27640	2
AT1G27650	389
AT1G27660	124
AT1G27670	0
AT1G27671	0
AT1G27680	136
AT1G27690	204
AT1G27695	97
AT1G27700	263
AT1G27710	0
AT1G27720	33
AT1G27730	108
AT1G27740	0
AT1G27750	260
AT1G27752	455
AT1G27760	1778
AT1G27770	987
AT1G27780	0
AT1G27790	0
AT1G27800	0
AT1G27810	0
AT1G27815	0
AT1G27820	0
AT1G27840	208
AT1G27850	566
AT1G27860	0
AT1G27870	0
AT1G27880	34
AT1G27890	0
AT1G27900	300
AT1G27910	444
AT1G27920	6
AT1G27921	63
AT1G27930	353
AT1G27940	267
AT1G27950	2438
AT1G27960	65
AT1G27970	1506
AT1G27980	353
AT1G27990	0
AT1G28000	1
AT1G28002	0
AT1G28005	0
AT1G28010	214
AT1G28020	0
AT1G28030	0
AT1G28040	0
AT1G28050	36
AT1G28060	410
AT1G28070	7
AT1G28080	3
AT1G28090	205
AT1G28100	61
AT1G28110	121
AT1G28120	432
AT1G28130	9
AT1G28135	0
AT1G28140	1281
AT1G28150	296
AT1G28160	0
AT1G28170	0
AT1G28180	0
AT1G28190	23
AT1G28200	237
AT1G28210	36
AT1G28220	0
AT1G28230	50
AT1G28240	389
AT1G28250	151
AT1G28260	97
AT1G28265	0
AT1G28270	0
AT1G28280	275
AT1G28290	23
AT1G28300	1
AT1G28305	0
AT1G28306	0
AT1G28310	129
AT1G28320	349
AT1G28323	0
AT1G28327	1
AT1G28330	17
AT1G28335	0
AT1G28340	658
AT1G28350	303
AT1G28360	0
AT1G28370	11
AT1G28375	0
AT1G28380	814
AT1G28390	22
AT1G28395	91
AT1G28400	3044
AT1G28410	148
AT1G28420	912
AT1G28430	0
AT1G28440	634
AT1G28447	0
AT1G28450	0
AT1G28455	0
AT1G28460	0
AT1G28465	0
AT1G28470	14
AT1G28480	26
AT1G28490	292
AT1G28500	0
AT1G28510	270
AT1G28520	1124
AT1G28530	89
AT1G28540	69
AT1G28550	0
AT1G28560	174
AT1G28570	178
AT1G28580	484
AT1G28590	0
AT1G28591	0
AT1G28600	1008
AT1G28610	231
AT1G28620	32
AT1G28630	0
AT1G28640	0
AT1G28650	0
AT1G28660	118
AT1G28670	257
AT1G28680	36
AT1G28685	1
AT1G28690	19
AT1G28695	0
AT1G28700	0
AT1G28710	167
AT1G28715	74
AT1G28720	0
AT1G28730	3
AT1G28740	1
AT1G28750	0
AT1G28760	75
AT1G28765	76
AT1G28770	0
AT1G28780	0
AT1G28790	0
AT1G28800	0
AT1G28810	0
AT1G28815	1
AT1G28820	0
AT1G28830	0
AT1G28840	0
AT1G28850	1
AT1G28860	0
AT1G28870	1
AT1G28880	0
AT1G28890	0
AT1G28900	0
AT1G28910	0
AT1G28920	2
AT1G28930	0
AT1G28940	4
AT1G28950	0
AT1G28960	394
AT1G28970	1
AT1G28980	2
AT1G28990	0
AT1G29000	2
AT1G29005	0
AT1G29010	0
AT1G29020	0
AT1G29025	0
AT1G29030	124
AT1G29040	309
AT1G29041	1
AT1G29050	134
AT1G29060	83
AT1G29070	2977
AT1G29071	1
AT1G29075	0
AT1G29080	0
AT1G29090	8
AT1G29100	0
AT1G29110	7
AT1G29120	654
AT1G29140	0
AT1G29150	1252
AT1G29160	21
AT1G29170	615
AT1G29179	0
AT1G29180	0
AT1G29190	0
AT1G29195	22
AT1G29200	11
AT1G29210	0
AT1G29220	282
AT1G29230	39
AT1G29240	81
AT1G29250	404
AT1G29260	269
AT1G29265	0
AT1G29270	1
AT1G29280	1
AT1G29290	10
AT1G29300	32
AT1G29310	227
AT1G29320	108
AT1G29330	144
AT1G29340	724
AT1G29350	73
AT1G29355	0
AT1G29357	79
AT1G29360	0
AT1G29370	79
AT1G29380	70
AT1G29390	571
AT1G29395	123
AT1G29400	1570
AT1G29410	85
AT1G29418	113
AT1G29420	1
AT1G29430	146
AT1G29435	0
AT1G29440	52
AT1G29450	52
AT1G29460	76
AT1G29465	41
AT1G29470	2335
AT1G29475	0
AT1G29480	0
AT1G29490	2
AT1G29500	141
AT1G29510	57
AT1G29520	139
AT1G29530	502
AT1G29535	0
AT1G29540	0
AT1G29550	72
AT1G29560	66
AT1G29570	0
AT1G29580	0
AT1G29590	25
AT1G29600	229
AT1G29620	0
AT1G29630	43
AT1G29640	106
AT1G29650	1
AT1G29660	3378
AT1G29670	697
AT1G29680	0
AT1G29690	166
AT1G29700	1389
AT1G29710	83
AT1G29715	7
AT1G29720	1751
AT1G29730	75
AT1G29740	11
AT1G29750	355
AT1G29760	187
AT1G29770	11
AT1G29775	0
AT1G29780	0
AT1G29785	50
AT1G29790	213
AT1G29800	227
AT1G29810	150
AT1G29820	183
AT1G29830	3
AT1G29840	82
AT1G29850	1140
AT1G29860	5
AT1G29870	0
AT1G29880	2165
AT1G29890	525
AT1G29900	1529
AT1G29910	14008
AT1G29920	46877
AT1G29930	112908
AT1G29940	419
AT1G29950	1185
AT1G29960	51
AT1G29962	0
AT1G29965	19
AT1G29970	274
AT1G29980	49
AT1G29990	329
AT1G30000	390
AT1G30010	63
AT1G30020	0
AT1G30030	0
AT1G30040	28
AT1G30050	0
AT1G30060	0
AT1G30070	315
AT1G30080	2
AT1G30090	243
AT1G30100	15
AT1G30110	89
AT1G30120	2140
AT1G30130	227
AT1G30135	4
AT1G30140	0
AT1G30150	0
AT1G30160	9
AT1G30170	0
AT1G30180	0
AT1G30190	35
AT1G30200	256
AT1G30210	262
AT1G30220	38
AT1G30230	3397
AT1G30240	152
AT1G30250	157
AT1G30260	237
AT1G30270	211
AT1G30280	19
AT1G30282	0
AT1G30290	101
AT1G30300	125
AT1G30310	0
AT1G30320	436
AT1G30330	145
AT1G30340	0
AT1G30350	0
AT1G30360	2176
AT1G30370	0
AT1G30380	23650
AT1G30390	0
AT1G30400	4278
AT1G30410	625
AT1G30420	208
AT1G30430	0
AT1G30440	482
AT1G30450	300
AT1G30455	0
AT1G30460	193
AT1G30470	886
AT1G30473	0
AT1G30475	15
AT1G30480	149
AT1G30490	497
AT1G30500	164
AT1G30510	159
AT1G30515	3
AT1G30520	295
AT1G30530	1906
AT1G30540	185
AT1G30545	54
AT1G30550	0
AT1G30560	0
AT1G30570	152
AT1G30580	1835
AT1G30590	599
AT1G30600	86
AT1G30610	334
AT1G30620	104
AT1G30630	834
AT1G30640	155
AT1G30650	0
AT1G30660	0
AT1G30670	0
AT1G30680	508
AT1G30690	798
AT1G30700	39
AT1G30710	0
AT1G30720	1
AT1G30730	1
AT1G30740	0
AT1G30750	0
AT1G30755	114
AT1G30757	0
AT1G30760	4
AT1G30780	1
AT1G30784	0
AT1G30790	0
AT1G30795	0
AT1G30800	0
AT1G30810	315
AT1G30814	0
AT1G30820	186
AT1G30825	96
AT1G30830	0
AT1G30835	188
AT1G30840	19
AT1G30845	26
AT1G30850	0
AT1G30860	110
AT1G30870	0
AT1G30880	309
AT1G30890	145
AT1G30900	104
AT1G30910	395
AT1G30920	0
AT1G30921	0
AT1G30925	0
AT1G30930	0
AT1G30935	2
AT1G30940	0
AT1G30945	0
AT1G30950	0
AT1G30960	49
AT1G30970	350
AT1G30972	0
AT1G30974	0
AT1G30975	0
AT1G30980	0
AT1G30990	0
AT1G31000	0
AT1G31010	41
AT1G31020	78
AT1G31030	0
AT1G31040	0
AT1G31050	0
AT1G31070	201
AT1G31072	0
AT1G31080	0
AT1G31090	0
AT1G31093	0
AT1G31095	0
AT1G31100	0
AT1G31110	0
AT1G31120	121
AT1G31130	883
AT1G31140	0
AT1G31150	109
AT1G31160	389
AT1G31163	0
AT1G31166	0
AT1G31170	448
AT1G31173	2
AT1G31175	72
AT1G31180	641
AT1G31190	1127
AT1G31200	17
AT1G31210	0
AT1G31220	102
AT1G31230	2832
AT1G31240	10
AT1G31243	0
AT1G31245	0
AT1G31250	0
AT1G31255	0
AT1G31258	37
AT1G31260	0
AT1G31270	0
AT1G31274	0
AT1G31280	484
AT1G31290	22
AT1G31300	826
AT1G31310	1
AT1G31320	20
AT1G31330	31232
AT1G31335	58
AT1G31340	1909
AT1G31350	166
AT1G31355	18
AT1G31358	0
AT1G31360	126
AT1G31370	0
AT1G31380	0
AT1G31390	0
AT1G31400	0
AT1G31410	323
AT1G31420	2851
AT1G31430	13
AT1G31440	1316
AT1G31450	0
AT1G31460	26
AT1G31470	57
AT1G31480	268
AT1G31485	0
AT1G31490	0
AT1G31500	242
AT1G31510	0
AT1G31520	0
AT1G31530	0
AT1G31540	569
AT1G31550	114
AT1G31555	0
AT1G31570	2
AT1G31580	9714
AT1G31600	302
AT1G31620	0
AT1G31630	0
AT1G31640	0
AT1G31650	730
AT1G31660	345
AT1G31670	0
AT1G31690	30
AT1G31710	10
AT1G31720	12
AT1G31730	882
AT1G31740	0
AT1G31750	50
AT1G31760	13
AT1G31770	160
AT1G31772	0
AT1G31780	309
AT1G31790	50
AT1G31800	1713
AT1G31810	334
AT1G31812	12633
AT1G31814	65
AT1G31817	263
AT1G31820	137
AT1G31830	158
AT1G31835	31
AT1G31840	10
AT1G31850	415
AT1G31860	221
AT1G31870	282
AT1G31880	15
AT1G31885	2
AT1G31900	3
AT1G31910	1803
AT1G31920	0
AT1G31930	358
AT1G31935	17
AT1G31940	357
AT1G31950	14
AT1G31960	0
AT1G31970	943
AT1G31983	4
AT1G31990	3
AT1G31993	0
AT1G32000	0
AT1G32010	0
AT1G32020	0
AT1G32030	0
AT1G32040	0
AT1G32045	0
AT1G32049	1
AT1G32050	1168
AT1G32060	33595
AT1G32070	1342
AT1G32080	6748
AT1G32090	111
AT1G32100	126
AT1G32110	0
AT1G32120	118
AT1G32127	71
AT1G32130	940
AT1G32140	0
AT1G32150	199
AT1G32160	1010
AT1G32170	44
AT1G32172	0
AT1G32180	0
AT1G32190	16
AT1G32200	1311
AT1G32210	418
AT1G32220	1931
AT1G32225	0
AT1G32230	3189
AT1G32240	153
AT1G32250	0
AT1G32260	116
AT1G32270	0
AT1G32280	0
AT1G32300	1
AT1G32310	95
AT1G32320	0
AT1G32330	108
AT1G32337	0
AT1G32340	201
AT1G32350	2
AT1G32360	252
AT1G32361	0
AT1G32370	107
AT1G32375	1
AT1G32380	470
AT1G32385	4
AT1G32390	0
AT1G32400	1133
AT1G32410	256
AT1G32415	26
AT1G32420	0
AT1G32430	0
AT1G32440	1338
AT1G32450	2113
AT1G32460	13
AT1G32470	8556
AT1G32480	1
AT1G32490	574
AT1G32500	1155
AT1G32505	0
AT1G32510	0
AT1G32520	862
AT1G32530	577
AT1G32540	402
AT1G32550	826
AT1G32560	0
AT1G32570	1
AT1G32575	3
AT1G32580	511
AT1G32582	1
AT1G32583	17
AT1G32585	0
AT1G32590	0
AT1G32600	0
AT1G32610	24
AT1G32620	0
AT1G32630	42
AT1G32640	0
AT1G32650	0
AT1G32660	0
AT1G32680	0
AT1G32690	8
AT1G32700	507
AT1G32710	0
AT1G32713	0
AT1G32720	0
AT1G32730	63
AT1G32740	104
AT1G32750	826
AT1G32760	16
AT1G32763	0
AT1G32770	0
AT1G32780	81
AT1G32790	1025
AT1G32810	480
AT1G32820	0
AT1G32830	0
AT1G32840	0
AT1G32850	1
AT1G32860	88
AT1G32870	684
AT1G32880	0
AT1G32890	0
AT1G32900	24917
AT1G32910	0
AT1G32920	75
AT1G32928	14
AT1G32930	35
AT1G32940	226
AT1G32950	6
AT1G32960	15
AT1G32970	0
AT1G32975	0
AT1G32980	0
AT1G32990	2867
AT1G32992	0
AT1G33000	0
AT1G33010	0
AT1G33020	0
AT1G33030	2
AT1G33040	665
AT1G33050	607
AT1G33055	0
AT1G33060	137
AT1G33070	0
AT1G33080	237
AT1G33090	0
AT1G33100	0
AT1G33102	64
AT1G33110	1942
AT1G33120	420
AT1G33130	0
AT1G33135	0
AT1G33140	757
AT1G33160	0
AT1G33170	473
AT1G33180	0
AT1G33190	0
AT1G33200	0
AT1G33220	0
AT1G33230	291
AT1G33240	1549
AT1G33250	269
AT1G33260	658
AT1G33265	107
AT1G33270	336
AT1G33280	0
AT1G33290	535
AT1G33300	0
AT1G33320	0
AT1G33330	225
AT1G33340	193
AT1G33350	20
AT1G33355	0
AT1G33360	373
AT1G33370	0
AT1G33380	0
AT1G33390	256
AT1G33400	177
AT1G33410	455
AT1G33415	98
AT1G33420	0
AT1G33430	0
AT1G33440	39
AT1G33450	0
AT1G33460	0
AT1G33470	385
AT1G33475	24
AT1G33480	181
AT1G33490	437
AT1G33500	0
AT1G33510	0
AT1G33520	501
AT1G33530	0
AT1G33540	0
AT1G33550	0
AT1G33560	152
AT1G33570	0
AT1G33580	0
AT1G33590	430
AT1G33600	209
AT1G33607	0
AT1G33610	19
AT1G33612	1
AT1G33615	8
AT1G33640	0
AT1G33660	4
AT1G33670	0
AT1G33680	755
AT1G33700	137
AT1G33710	0
AT1G33720	181
AT1G33730	10
AT1G33740	0
AT1G33743	0
AT1G33750	0
AT1G33760	0
AT1G33770	5
AT1G33780	310
AT1G33785	0
AT1G33790	24
AT1G33800	86
AT1G33810	735
AT1G33811	266
AT1G33813	0
AT1G33817	0
AT1G33820	0
AT1G33830	0
AT1G33835	0
AT1G33840	0
AT1G33850	0
AT1G33855	0
AT1G33860	0
AT1G33870	0
AT1G33880	0
AT1G33890	0
AT1G33900	0
AT1G33910	0
AT1G33920	0
AT1G33930	4
AT1G33940	0
AT1G33945	0
AT1G33950	1
AT1G33960	198
AT1G33970	90
AT1G33980	447
AT1G33990	780
AT1G34000	3249
AT1G34010	152
AT1G34015	0
AT1G34020	185
AT1G34030	1225
AT1G34040	2
AT1G34042	0
AT1G34044	1
AT1G34046	0
AT1G34047	0
AT1G34049	0
AT1G34050	0
AT1G34060	62
AT1G34065	54
AT1G34070	0
AT1G34080	0
AT1G34090	0
AT1G34095	0
AT1G34097	0
AT1G34100	10
AT1G34110	324
AT1G34120	152
AT1G34130	324
AT1G34140	0
AT1G34150	66
AT1G34160	40
AT1G34170	0
AT1G34180	11
AT1G34190	690
AT1G34200	122
AT1G34210	675
AT1G34220	344
AT1G34230	0
AT1G34240	0
AT1G34245	1
AT1G34250	0
AT1G34260	317
AT1G34270	78
AT1G34281	0
AT1G34290	0
AT1G34300	146
AT1G34310	0
AT1G34315	8
AT1G34317	3
AT1G34320	746
AT1G34330	0
AT1G34340	223
AT1G34350	71
AT1G34355	9
AT1G34360	89
AT1G34370	321
AT1G34380	67
AT1G34390	0
AT1G34392	0
AT1G34400	0
AT1G34403	0
AT1G34405	0
AT1G34410	0
AT1G34418	631
AT1G34420	26
AT1G34430	1209
AT1G34440	0
AT1G34460	7
AT1G34470	184
AT1G34480	13
AT1G34490	0
AT1G34500	0
AT1G34510	0
AT1G34520	0
AT1G34530	0
AT1G34540	0
AT1G34545	0
AT1G34550	470
AT1G34560	0
AT1G34570	359
AT1G34575	0
AT1G34580	23
AT1G34590	0
AT1G34600	0
AT1G34610	0
AT1G34620	0
AT1G34630	117
AT1G34640	117
AT1G34650	0
AT1G34660	0
AT1G34670	1
AT1G34680	0
AT1G34690	0
AT1G34700	0
AT1G34710	0
AT1G34720	0
AT1G34730	0
AT1G34740	0
AT1G34750	188
AT1G34760	73
AT1G34770	34
AT1G34780	261
AT1G34790	0
AT1G34792	0
AT1G34795	0
AT1G34797	0
AT1G34800	0
AT1G34803	0
AT1G34805	0
AT1G34807	0
AT1G34808	0
AT1G34810	0
AT1G34812	0
AT1G34813	0
AT1G34815	0
AT1G34817	0
AT1G34818	0
AT1G34820	0
AT1G34822	0
AT1G34823	0
AT1G34825	0
AT1G34827	0
AT1G34828	0
AT1G34830	0
AT1G34836	0
AT1G34840	0
AT1G34842	0
AT1G34844	9
AT1G34850	0
AT1G34855	0
AT1G34860	0
AT1G34904	0
AT1G34910	0
AT1G34930	0
AT1G34967	0
AT1G35030	0
AT1G35035	0
AT1G35040	0
AT1G35050	0
AT1G35060	0
AT1G35080	0
AT1G35090	0
AT1G35100	0
AT1G35110	0
AT1G35112	21
AT1G35115	383
AT1G35120	3
AT1G35130	1
AT1G35140	33
AT1G35143	0
AT1G35146	0
AT1G35150	0
AT1G35160	724
AT1G35170	1
AT1G35180	32
AT1G35181	0
AT1G35183	0
AT1G35186	0
AT1G35190	204
AT1G35200	0
AT1G35210	20
AT1G35215	0
AT1G35220	232
AT1G35230	114
AT1G35240	0
AT1G35242	0
AT1G35250	0
AT1G35255	0
AT1G35260	5
AT1G35270	0
AT1G35280	0
AT1G35290	10
AT1G35300	0
AT1G35310	2
AT1G35320	32
AT1G35330	0
AT1G35340	772
AT1G35350	205
AT1G35353	0
AT1G35360	0
AT1G35365	0
AT1G35370	0
AT1G35375	0
AT1G35380	0
AT1G35390	0
AT1G35400	0
AT1G35405	0
AT1G35410	0
AT1G35420	886
AT1G35430	98
AT1G35435	0
AT1G35440	0
AT1G35450	0
AT1G35460	432
AT1G35465	0
AT1G35467	0
AT1G35470	230
AT1G35480	0
AT1G35490	0
AT1G35500	0
AT1G35501	0
AT1G35510	615
AT1G35513	6
AT1G35515	24
AT1G35516	432
AT1G35520	0
AT1G35530	13
AT1G35535	0
AT1G35537	0
AT1G35540	0
AT1G35545	0
AT1G35550	0
AT1G35560	296
AT1G35570	0
AT1G35580	665
AT1G35590	0
AT1G35600	0
AT1G35610	0
AT1G35612	93
AT1G35614	0
AT1G35617	0
AT1G35620	452
AT1G35625	0
AT1G35630	1
AT1G35640	0
AT1G35645	0
AT1G35647	0
AT1G35650	0
AT1G35660	197
AT1G35663	0
AT1G35670	553
AT1G35680	4172
AT1G35690	0
AT1G35700	0
AT1G35710	908
AT1G35720	1691
AT1G35730	2
AT1G35735	0
AT1G35740	0
AT1G35745	0
AT1G35750	0
AT1G35760	0
AT1G35770	0
AT1G35780	254
AT1G35790	0
AT1G35820	0
AT1G35830	7
AT1G35840	0
AT1G35850	0
AT1G35860	0
AT1G35870	0
AT1G35880	0
AT1G35890	0
AT1G35895	0
AT1G35910	4
AT1G35920	0
AT1G35930	0
AT1G35940	0
AT1G35950	0
AT1G35960	0
AT1G35970	0
AT1G35980	0
AT1G35990	0
AT1G35995	0
AT1G36000	0
AT1G36005	0
AT1G36010	0
AT1G36020	0
AT1G36030	0
AT1G36035	0
AT1G36040	0
AT1G36050	316
AT1G36060	2
AT1G36070	237
AT1G36078	0
AT1G36080	0
AT1G36085	0
AT1G36090	0
AT1G36095	0
AT1G36100	0
AT1G36105	0
AT1G36110	0
AT1G36120	0
AT1G36130	0
AT1G36140	0
AT1G36150	0
AT1G36160	5033
AT1G36180	164
AT1G36185	0
AT1G36190	0
AT1G36200	0
AT1G36210	0
AT1G36220	0
AT1G36225	0
AT1G36230	0
AT1G36240	0
AT1G36250	0
AT1G36260	0
AT1G36270	0
AT1G36272	0
AT1G36280	219
AT1G36290	0
AT1G36300	0
AT1G36305	0
AT1G36310	420
AT1G36320	1561
AT1G36325	0
AT1G36330	0
AT1G36340	0
AT1G36350	0
AT1G36360	0
AT1G36370	563
AT1G36380	120
AT1G36390	434
AT1G36395	0
AT1G36400	0
AT1G36403	0
AT1G36406	0
AT1G36420	0
AT1G36430	0
AT1G36440	0
AT1G36441	0
AT1G36445	0
AT1G36450	0
AT1G36460	0
AT1G36470	0
AT1G36480	0
AT1G36485	0
AT1G36490	0
AT1G36495	0
AT1G36500	0
AT1G36510	0
AT1G36520	0
AT1G36530	0
AT1G36540	0
AT1G36550	0
AT1G36560	0
AT1G36570	0
AT1G36580	0
AT1G36590	0
AT1G36595	0
AT1G36600	0
AT1G36605	0
AT1G36610	1
AT1G36620	0
AT1G36622	15
AT1G36623	0
AT1G36627	0
AT1G36630	0
AT1G36640	0
AT1G36650	0
AT1G36660	0
AT1G36670	0
AT1G36675	3
AT1G36680	1
AT1G36690	0
AT1G36700	0
AT1G36710	0
AT1G36720	0
AT1G36730	2948
AT1G36740	0
AT1G36745	0
AT1G36750	0
AT1G36756	0
AT1G36763	0
AT1G36770	0
AT1G36775	0
AT1G36790	0
AT1G36795	0
AT1G36800	0
AT1G36810	0
AT1G36830	0
AT1G36840	0
AT1G36850	0
AT1G36880	0
AT1G36890	0
AT1G36910	0
AT1G36915	0
AT1G36920	1
AT1G36922	0
AT1G36925	0
AT1G36927	0
AT1G36933	0
AT1G36936	0
AT1G36940	9
AT1G36942	0
AT1G36950	0
AT1G36960	0
AT1G36970	0
AT1G36975	0
AT1G36980	531
AT1G36990	275
AT1G36992	0
AT1G37000	0
AT1G37010	0
AT1G37012	0
AT1G37015	0
AT1G37020	0
AT1G37030	0
AT1G37035	0
AT1G37036	0
AT1G37037	0
AT1G37038	0
AT1G37040	0
AT1G37045	0
AT1G37050	0
AT1G37057	0
AT1G37060	0
AT1G37063	0
AT1G37070	0
AT1G37080	0
AT1G37090	0
AT1G37095	0
AT1G37100	0
AT1G37110	0
AT1G37113	0
AT1G37120	0
AT1G37130	16249
AT1G37140	0
AT1G37150	9
AT1G37160	0
AT1G37170	0
AT1G37180	0
AT1G37190	0
AT1G37200	0
AT1G37210	0
AT1G37275	0
AT1G37340	0
AT1G37405	0
AT1G37471	0
AT1G37537	0
AT1G37603	0
AT1G37669	0
AT1G37735	0
AT1G37801	0
AT1G37867	0
AT1G37933	0
AT1G37999	1
AT1G38065	0
AT1G38131	121
AT1G38140	0
AT1G38149	0
AT1G38158	0
AT1G38167	0
AT1G38176	0
AT1G38185	0
AT1G38194	0
AT1G38203	0
AT1G38212	0
AT1G38221	0
AT1G38230	0
AT1G38240	0
AT1G38250	0
AT1G38260	0
AT1G38270	0
AT1G38280	0
AT1G38290	0
AT1G38300	0
AT1G38310	0
AT1G38320	0
AT1G38330	0
AT1G38340	0
AT1G38350	0
AT1G38360	0
AT1G38380	0
AT1G38390	0
AT1G38400	0
AT1G38410	0
AT1G38416	0
AT1G38423	0
AT1G38430	0
AT1G38440	0
AT1G38450	0
AT1G38460	0
AT1G38550	0
AT1G38710	0
AT1G38790	0
AT1G38870	0
AT1G39030	0
AT1G39060	0
AT1G39070	0
AT1G39110	0
AT1G39190	0
AT1G39270	0
AT1G39350	0
AT1G39430	0
AT1G39510	0
AT1G39511	0
AT1G39513	0
AT1G39515	0
AT1G39590	0
AT1G39670	0
AT1G39750	0
AT1G39830	0
AT1G39910	0
AT1G39990	0
AT1G40069	0
AT1G40070	0
AT1G40071	0
AT1G40072	0
AT1G40073	0
AT1G40074	0
AT1G40075	0
AT1G40076	0
AT1G40077	0
AT1G40078	0
AT1G40079	0
AT1G40080	0
AT1G40081	0
AT1G40083	0
AT1G40084	0
AT1G40085	0
AT1G40086	0
AT1G40087	0
AT1G40089	0
AT1G40090	0
AT1G40091	0
AT1G40093	0
AT1G40095	0
AT1G40097	0
AT1G40099	0
AT1G40100	0
AT1G40101	0
AT1G40103	0
AT1G40104	0
AT1G40105	0
AT1G40106	0
AT1G40107	0
AT1G40109	0
AT1G40112	0
AT1G40113	0
AT1G40115	0
AT1G40117	0
AT1G40118	0
AT1G40119	0
AT1G40121	0
AT1G40123	0
AT1G40124	0
AT1G40125	0
AT1G40127	0
AT1G40129	0
AT1G40130	0
AT1G40131	0
AT1G40133	0
AT1G40135	0
AT1G40136	0
AT1G40137	0
AT1G40139	0
AT1G40141	0
AT1G40143	0
AT1G40150	0
AT1G40230	0
AT1G40310	0
AT1G40390	0
AT1G40470	0
AT1G40630	0
AT1G41115	0
AT1G41600	0
AT1G41630	0
AT1G41650	0
AT1G41660	0
AT1G41680	0
AT1G41690	0
AT1G41700	0
AT1G41710	0
AT1G41720	0
AT1G41723	0
AT1G41726	0
AT1G41730	0
AT1G41740	0
AT1G41743	0
AT1G41746	0
AT1G41750	0
AT1G41755	0
AT1G41760	0
AT1G41770	0
AT1G41775	0
AT1G41790	0
AT1G41795	0
AT1G41797	0
AT1G41798	0
AT1G41803	0
AT1G41810	0
AT1G41820	0
AT1G41825	0
AT1G41827	0
AT1G41830	2258
AT1G41835	0
AT1G41840	0
AT1G41850	0
AT1G41855	0
AT1G41860	0
AT1G41870	0
AT1G41880	1279
AT1G41890	0
AT1G41893	0
AT1G41896	0
AT1G41900	0
AT1G41910	0
AT1G41920	0
AT1G41930	0
AT1G42003	0
AT1G42040	0
AT1G42045	0
AT1G42050	0
AT1G42060	0
AT1G42070	0
AT1G42080	0
AT1G42090	0
AT1G42100	0
AT1G42110	0
AT1G42120	0
AT1G42130	0
AT1G42140	0
AT1G42150	0
AT1G42160	0
AT1G42170	0
AT1G42180	0
AT1G42190	0
AT1G42200	0
AT1G42210	0
AT1G42220	0
AT1G42230	0
AT1G42240	0
AT1G42250	0
AT1G42260	0
AT1G42270	0
AT1G42280	0
AT1G42290	0
AT1G42300	0
AT1G42310	0
AT1G42320	0
AT1G42350	0
AT1G42360	0
AT1G42365	0
AT1G42367	0
AT1G42370	0
AT1G42375	0
AT1G42377	0
AT1G42380	0
AT1G42385	0
AT1G42390	0
AT1G42393	0
AT1G42396	0
AT1G42400	0
AT1G42410	0
AT1G42420	0
AT1G42430	432
AT1G42440	513
AT1G42450	0
AT1G42460	0
AT1G42470	519
AT1G42480	136
AT1G42490	0
AT1G42500	0
AT1G42510	0
AT1G42515	0
AT1G42520	0
AT1G42525	0
AT1G42530	0
AT1G42540	522
AT1G42550	4341
AT1G42560	19
AT1G42570	0
AT1G42580	0
AT1G42590	0
AT1G42595	0
AT1G42600	0
AT1G42602	0
AT1G42605	0
AT1G42610	0
AT1G42615	0
AT1G42620	0
AT1G42630	0
AT1G42635	0
AT1G42650	0
AT1G42655	0
AT1G42680	0
AT1G42690	0
AT1G42695	0
AT1G42697	0
AT1G42698	0
AT1G42700	0
AT1G42703	0
AT1G42705	1
AT1G42710	0
AT1G42718	0
AT1G42727	0
AT1G42736	0
AT1G42740	0
AT1G42745	0
AT1G42780	0
AT1G42816	0
AT1G42852	0
AT1G42888	0
AT1G42924	0
AT1G42960	2076
AT1G42970	54914
AT1G42980	6
AT1G42990	463
AT1G43000	5
AT1G43005	0
AT1G43010	0
AT1G43020	0
AT1G43030	0
AT1G43040	0
AT1G43050	0
AT1G43060	0
AT1G43070	0
AT1G43080	0
AT1G43090	0
AT1G43100	0
AT1G43110	0
AT1G43120	0
AT1G43130	137
AT1G43140	0
AT1G43145	0
AT1G43150	0
AT1G43160	25
AT1G43170	6295
AT1G43171	0
AT1G43180	1
AT1G43190	694
AT1G43195	0
AT1G43200	0
AT1G43205	0
AT1G43210	0
AT1G43220	0
AT1G43230	0
AT1G43240	0
AT1G43245	45
AT1G43250	2
AT1G43260	0
AT1G43270	0
AT1G43280	0
AT1G43290	0
AT1G43300	0
AT1G43310	1
AT1G43320	0
AT1G43330	0
AT1G43387	0
AT1G43415	0
AT1G43444	0
AT1G43502	0
AT1G43560	1243
AT1G43570	0
AT1G43575	0
AT1G43580	268
AT1G43590	4
AT1G43600	0
AT1G43605	10
AT1G43610	0
AT1G43620	132
AT1G43630	0
AT1G43640	0
AT1G43650	204
AT1G43660	0
AT1G43665	0
AT1G43666	0
AT1G43667	0
AT1G43670	3039
AT1G43675	69
AT1G43680	0
AT1G43690	564
AT1G43700	413
AT1G43710	1104
AT1G43715	0
AT1G43720	0
AT1G43722	0
AT1G43723	0
AT1G43724	0
AT1G43725	0
AT1G43730	0
AT1G43740	0
AT1G43745	0
AT1G43750	0
AT1G43755	0
AT1G43760	0
AT1G43763	0
AT1G43765	0
AT1G43766	0
AT1G43770	80
AT1G43775	2
AT1G43777	0
AT1G43780	1
AT1G43781	0
AT1G43785	0
AT1G43790	181
AT1G43800	1
AT1G43810	3
AT1G43815	0
AT1G43820	0
AT1G43825	0
AT1G43830	0
AT1G43835	0
AT1G43840	0
AT1G43845	0
AT1G43850	544
AT1G43860	170
AT1G43870	0
AT1G43880	0
AT1G43883	1
AT1G43886	84
AT1G43890	433
AT1G43895	1
AT1G43897	0
AT1G43900	432
AT1G43910	621
AT1G43920	0
AT1G43930	0
AT1G43940	0
AT1G43950	0
AT1G43960	0
AT1G43970	0
AT1G43980	9
AT1G43990	0
AT1G43995	0
AT1G43997	0
AT1G44000	2803
AT1G44010	0
AT1G44020	0
AT1G44030	0
AT1G44040	0
AT1G44045	0
AT1G44050	0
AT1G44060	0
AT1G44070	0
AT1G44075	0
AT1G44080	0
AT1G44085	0
AT1G44090	0
AT1G44100	1658
AT1G44110	47
AT1G44120	0
AT1G44125	1
AT1G44130	2
AT1G44140	0
AT1G44150	0
AT1G44160	0
AT1G44170	312
AT1G44180	0
AT1G44191	0
AT1G44224	0
AT1G44286	0
AT1G44318	0
AT1G44350	251
AT1G44370	0
AT1G44382	0
AT1G44414	0
AT1G44446	4468
AT1G44478	0
AT1G44500	0
AT1G44510	0
AT1G44542	0
AT1G44570	0
AT1G44575	38445
AT1G44580	0
AT1G44608	2
AT1G44641	0
AT1G44707	0
AT1G44740	11
AT1G44750	434
AT1G44760	191
AT1G44770	376
AT1G44780	42
AT1G44790	322
AT1G44800	441
AT1G44810	251
AT1G44820	542
AT1G44830	0
AT1G44835	201
AT1G44840	2
AT1G44850	0
AT1G44860	0
AT1G44870	0
AT1G44875	0
AT1G44880	0
AT1G44890	15
AT1G44895	0
AT1G44900	211
AT1G44910	403
AT1G44920	1413
AT1G44935	0
AT1G44940	0
AT1G44941	0
AT1G44960	144
AT1G44970	1
AT1G44980	0
AT1G44990	0
AT1G45000	1022
AT1G45010	356
AT1G45015	0
AT1G45020	0
AT1G45030	0
AT1G45035	0
AT1G45040	0
AT1G45050	191
AT1G45063	0
AT1G45070	0
AT1G45080	0
AT1G45090	0
AT1G45100	0
AT1G45110	45
AT1G45120	71
AT1G45130	178
AT1G45140	0
AT1G45145	361
AT1G45150	190
AT1G45160	916
AT1G45163	0
AT1G45165	0
AT1G45170	146
AT1G45180	114
AT1G45190	0
AT1G45191	319
AT1G45201	2878
AT1G45207	170
AT1G45211	0
AT1G45215	0
AT1G45221	0
AT1G45223	0
AT1G45225	0
AT1G45227	0
AT1G45229	14
AT1G45230	930
AT1G45231	104
AT1G45233	88
AT1G45234	1
AT1G45236	0
AT1G45238	1
AT1G45240	0
AT1G45242	0
AT1G45243	0
AT1G45244	0
AT1G45246	0
AT1G45248	69
AT1G45249	1462
AT1G45256	0
AT1G45332	226
AT1G45403	0
AT1G45474	2925
AT1G45545	27
AT1G45616	68
AT1G45688	1640
AT1G45760	0
AT1G45832	0
AT1G45904	0
AT1G45976	266
AT1G46048	0
AT1G46120	0
AT1G46192	0
AT1G46264	25
AT1G46336	0
AT1G46408	0
AT1G46480	14
AT1G46552	1
AT1G46554	47
AT1G46624	0
AT1G46696	0
AT1G46768	48
AT1G46840	0
AT1G46912	0
AT1G46984	0
AT1G47056	232
AT1G47128	11495
AT1G47130	14
AT1G47200	323
AT1G47210	137
AT1G47220	0
AT1G47230	117
AT1G47240	254
AT1G47250	126
AT1G47260	1463
AT1G47265	0
AT1G47270	148
AT1G47271	5
AT1G47278	179
AT1G47280	1
AT1G47290	98
AT1G47300	0
AT1G47310	193
AT1G47317	0
AT1G47320	0
AT1G47330	270
AT1G47340	44
AT1G47350	0
AT1G47360	0
AT1G47370	26
AT1G47380	204
AT1G47389	0
AT1G47390	0
AT1G47395	25
AT1G47400	41
AT1G47405	0
AT1G47410	81
AT1G47420	1802
AT1G47430	0
AT1G47435	0
AT1G47440	10
AT1G47450	0
AT1G47460	0
AT1G47465	0
AT1G47470	0
AT1G47480	19
AT1G47485	0
AT1G47490	651
AT1G47495	0
AT1G47497	0
AT1G47500	311
AT1G47510	729
AT1G47520	59
AT1G47530	1931
AT1G47540	0
AT1G47550	688
AT1G47560	47
AT1G47565	144
AT1G47570	171
AT1G47578	14
AT1G47580	415
AT1G47590	0
AT1G47595	0
AT1G47600	0
AT1G47603	1
AT1G47606	0
AT1G47610	0
AT1G47620	0
AT1G47625	0
AT1G47630	0
AT1G47640	288
AT1G47650	0
AT1G47655	13
AT1G47657	0
AT1G47660	0
AT1G47670	51
AT1G47680	0
AT1G47690	0
AT1G47695	0
AT1G47700	0
AT1G47705	0
AT1G47710	245
AT1G47720	47
AT1G47730	0
AT1G47740	408
AT1G47750	99
AT1G47760	4
AT1G47765	0
AT1G47770	0
AT1G47780	0
AT1G47783	0
AT1G47786	0
AT1G47790	0
AT1G47800	0
AT1G47810	0
AT1G47813	0
AT1G47816	0
AT1G47820	71
AT1G47830	277
AT1G47840	17
AT1G47845	0
AT1G47860	43
AT1G47870	127
AT1G47880	0
AT1G47885	0
AT1G47890	3
AT1G47900	448
AT1G47910	0
AT1G47915	0
AT1G47920	0
AT1G47930	1
AT1G47940	0
AT1G47950	1
AT1G47960	399
AT1G47970	773
AT1G47980	1
AT1G47990	0
AT1G48000	21
AT1G48010	0
AT1G48020	2
AT1G48030	4985
AT1G48040	137
AT1G48050	218
AT1G48060	0
AT1G48070	0
AT1G48080	0
AT1G48090	2408
AT1G48095	0
AT1G48100	1356
AT1G48110	780
AT1G48120	205
AT1G48130	0
AT1G48140	117
AT1G48145	0
AT1G48150	0
AT1G48160	270
AT1G48170	53
AT1G48175	84
AT1G48180	0
AT1G48190	0
AT1G48195	0
AT1G48200	78
AT1G48210	160
AT1G48220	0
AT1G48230	261
AT1G48240	311
AT1G48250	0
AT1G48260	87
AT1G48267	1
AT1G48268	0
AT1G48270	60
AT1G48280	36
AT1G48285	0
AT1G48290	0
AT1G48300	4262
AT1G48310	204
AT1G48315	12
AT1G48320	0
AT1G48325	0
AT1G48330	85
AT1G48340	0
AT1G48350	2789
AT1G48355	0
AT1G48360	82
AT1G48370	38
AT1G48380	109
AT1G48390	16
AT1G48400	1
AT1G48405	1
AT1G48410	1547
AT1G48420	1127
AT1G48422	0
AT1G48430	446
AT1G48440	719
AT1G48450	2028
AT1G48460	171
AT1G48470	1
AT1G48480	451
AT1G48490	550
AT1G48500	10
AT1G48510	0
AT1G48520	944
AT1G48530	0
AT1G48540	307
AT1G48550	168
AT1G48560	6
AT1G48570	290
AT1G48580	15
AT1G48590	0
AT1G48600	8784
AT1G48605	12
AT1G48610	188
AT1G48620	665
AT1G48625	0
AT1G48630	733
AT1G48635	193
AT1G48640	1
AT1G48650	1922
AT1G48660	0
AT1G48670	0
AT1G48680	0
AT1G48690	0
AT1G48698	0
AT1G48700	0
AT1G48710	0
AT1G48720	0
AT1G48725	0
AT1G48730	0
AT1G48740	1
AT1G48742	0
AT1G48745	207
AT1G48750	0
AT1G48760	225
AT1G48770	74
AT1G48780	59
AT1G48790	520
AT1G48800	0
AT1G48810	0
AT1G48820	0
AT1G48830	972
AT1G48840	240
AT1G48850	1480
AT1G48860	817
AT1G48870	11
AT1G48880	49
AT1G48890	0
AT1G48900	689
AT1G48910	0
AT1G48912	1
AT1G48920	1524
AT1G48930	0
AT1G48940	1
AT1G48950	229
AT1G48953	0
AT1G48960	59
AT1G48970	209
AT1G48980	0
AT1G48990	0
AT1G49000	7
AT1G49005	2
AT1G49010	942
AT1G49015	0
AT1G49020	0
AT1G49030	1
AT1G49032	171
AT1G49040	625
AT1G49050	393
AT1G49060	0
AT1G49070	0
AT1G49080	0
AT1G49090	0
AT1G49100	0
AT1G49110	0
AT1G49120	0
AT1G49130	25
AT1G49140	703
AT1G49150	0
AT1G49160	67
AT1G49170	49
AT1G49180	113
AT1G49190	0
AT1G49200	47
AT1G49205	0
AT1G49210	0
AT1G49220	0
AT1G49225	1
AT1G49230	2
AT1G49240	1504
AT1G49245	50
AT1G49250	0
AT1G49260	0
AT1G49270	0
AT1G49280	0
AT1G49290	0
AT1G49300	731
AT1G49310	66
AT1G49320	18
AT1G49330	1
AT1G49340	1163
AT1G49350	90
AT1G49360	68
AT1G49370	22
AT1G49380	1363
AT1G49390	0
AT1G49400	183
AT1G49405	30
AT1G49410	428
AT1G49420	0
AT1G49430	560
AT1G49435	0
AT1G49440	0
AT1G49450	105
AT1G49460	0
AT1G49470	556
AT1G49475	15
AT1G49480	521
AT1G49490	52
AT1G49500	38
AT1G49510	320
AT1G49520	75
AT1G49530	5
AT1G49540	110
AT1G49550	0
AT1G49560	80
AT1G49570	0
AT1G49580	279
AT1G49590	257
AT1G49600	853
AT1G49610	6
AT1G49620	32
AT1G49630	408
AT1G49640	0
AT1G49650	73
AT1G49660	629
AT1G49670	1037
AT1G49680	0
AT1G49690	0
AT1G49700	15
AT1G49710	309
AT1G49715	0
AT1G49720	44
AT1G49730	286
AT1G49740	608
AT1G49750	1458
AT1G49760	1049
AT1G49770	0
AT1G49780	309
AT1G49790	2
AT1G49800	0
AT1G49810	0
AT1G49820	360
AT1G49830	1
AT1G49832	12
AT1G49840	89
AT1G49850	93
AT1G49860	0
AT1G49870	30
AT1G49880	65
AT1G49890	328
AT1G49900	0
AT1G49910	9
AT1G49920	3
AT1G49930	0
AT1G49938	3
AT1G49940	9
AT1G49950	363
AT1G49952	4
AT1G49960	2
AT1G49970	4865
AT1G49975	510
AT1G49980	280
AT1G49990	57
AT1G50000	59
AT1G50010	947
AT1G50020	1670
AT1G50030	1126
AT1G50040	0
AT1G50050	0
AT1G50055	73
AT1G50060	1
AT1G50070	0
AT1G50080	0
AT1G50090	0
AT1G50100	0
AT1G50110	23
AT1G50120	349
AT1G50130	0
AT1G50140	601
AT1G50160	0
AT1G50170	436
AT1G50180	226
AT1G50190	1
AT1G50200	2751
AT1G50210	0
AT1G50220	0
AT1G50240	53
AT1G50250	8290
AT1G50260	318
AT1G50270	26
AT1G50280	75
AT1G50290	83
AT1G50300	184
AT1G50310	9
AT1G50320	2660
AT1G50325	0
AT1G50330	0
AT1G50340	0
AT1G50350	0
AT1G50360	398
AT1G50370	379
AT1G50380	431
AT1G50390	0
AT1G50400	3
AT1G50410	351
AT1G50420	403
AT1G50430	893
AT1G50440	301
AT1G50450	1147
AT1G50460	734
AT1G50470	0
AT1G50480	1774
AT1G50490	61
AT1G50500	413
AT1G50510	208
AT1G50520	16
AT1G50530	0
AT1G50550	0
AT1G50560	2
AT1G50570	396
AT1G50575	234
AT1G50580	0
AT1G50590	90
AT1G50600	833
AT1G50610	0
AT1G50620	166
AT1G50630	163
AT1G50640	600
AT1G50650	0
AT1G50659	0
AT1G50660	941
AT1G50670	437
AT1G50680	0
AT1G50690	0
AT1G50700	56
AT1G50710	144
AT1G50720	0
AT1G50730	355
AT1G50732	467
AT1G50735	0
AT1G50740	157
AT1G50745	2
AT1G50750	2
AT1G50760	1
AT1G50770	0
AT1G50780	0
AT1G50790	15
AT1G50810	0
AT1G50820	0
AT1G50830	6
AT1G50840	971
AT1G50850	0
AT1G50860	0
AT1G50870	0
AT1G50880	0
AT1G50890	197
AT1G50900	1001
AT1G50910	37
AT1G50920	1139
AT1G50930	0
AT1G50940	222
AT1G50950	50
AT1G50960	0
AT1G50970	173
AT1G50980	0
AT1G50990	0
AT1G51000	0
AT1G51010	0
AT1G51020	0
AT1G51030	0
AT1G51035	0
AT1G51040	0
AT1G51050	0
AT1G51055	0
AT1G51060	881
AT1G51070	936
AT1G51080	131
AT1G51085	0
AT1G51090	45
AT1G51100	477
AT1G51110	2291
AT1G51120	0
AT1G51130	16
AT1G51140	728
AT1G51150	0
AT1G51160	293
AT1G51170	83
AT1G51172	0
AT1G51175	0
AT1G51190	0
AT1G51200	2996
AT1G51210	0
AT1G51220	0
AT1G51230	0
AT1G51240	0
AT1G51250	0
AT1G51260	0
AT1G51270	308
AT1G51290	0
AT1G51300	0
AT1G51310	269
AT1G51320	0
AT1G51330	1
AT1G51340	1294
AT1G51350	573
AT1G51355	22
AT1G51360	117
AT1G51370	43
AT1G51380	18
AT1G51390	198
AT1G51400	58
AT1G51402	0
AT1G51405	14
AT1G51410	0
AT1G51420	0
AT1G51430	205
AT1G51440	775
AT1G51450	166
AT1G51460	1
AT1G51470	0
AT1G51480	0
AT1G51490	0
AT1G51500	3685
AT1G51510	357
AT1G51520	28
AT1G51530	3
AT1G51538	1
AT1G51540	105
AT1G51550	36
AT1G51560	309
AT1G51570	1057
AT1G51580	236
AT1G51590	304
AT1G51600	176
AT1G51610	137
AT1G51620	14
AT1G51630	428
AT1G51640	0
AT1G51645	3
AT1G51650	1459
AT1G51660	370
AT1G51670	16
AT1G51680	3244
AT1G51690	1184
AT1G51700	738
AT1G51710	842
AT1G51720	515
AT1G51730	417
AT1G51740	144
AT1G51745	232
AT1G51750	0
AT1G51760	742
AT1G51770	0
AT1G51780	0
AT1G51790	6
AT1G51800	5
AT1G51802	0
AT1G51805	1599
AT1G51810	0
AT1G51820	10
AT1G51823	0
AT1G51830	0
AT1G51840	0
AT1G51850	6
AT1G51860	6
AT1G51870	1
AT1G51880	0
AT1G51890	77
AT1G51900	0
AT1G51910	0
AT1G51913	0
AT1G51915	0
AT1G51920	0
AT1G51930	0
AT1G51940	89
AT1G51950	477
AT1G51960	3
AT1G51965	78
AT1G51970	0
AT1G51980	2521
AT1G51990	0
AT1G52000	1994
AT1G52010	0
AT1G52020	0
AT1G52030	19
AT1G52040	210
AT1G52050	0
AT1G52060	0
AT1G52070	0
AT1G52080	172
AT1G52085	0
AT1G52087	0
AT1G52090	0
AT1G52100	0
AT1G52110	6
AT1G52120	0
AT1G52130	0
AT1G52140	63
AT1G52150	453
AT1G52155	118
AT1G52160	105
AT1G52170	0
AT1G52180	0
AT1G52185	0
AT1G52190	212
AT1G52191	0
AT1G52200	20
AT1G52210	0
AT1G52211	0
AT1G52220	3880
AT1G52230	15815
AT1G52240	45
AT1G52245	11
AT1G52260	119
AT1G52270	2
AT1G52280	217
AT1G52290	282
AT1G52300	2118
AT1G52310	393
AT1G52315	25
AT1G52320	310
AT1G52325	0
AT1G52330	2
AT1G52340	342
AT1G52342	1392
AT1G52343	0
AT1G52347	115
AT1G52350	0
AT1G52360	1147
AT1G52370	224
AT1G52380	322
AT1G52390	2
AT1G52400	1603
AT1G52410	356
AT1G52415	0
AT1G52420	594
AT1G52430	3
AT1G52440	0
AT1G52450	8
AT1G52460	0
AT1G52470	0
AT1G52490	0
AT1G52495	0
AT1G52500	121
AT1G52510	2046
AT1G52520	117
AT1G52530	2
AT1G52540	277
AT1G52550	185
AT1G52560	3
AT1G52565	200
AT1G52570	104
AT1G52580	1
AT1G52590	799
AT1G52600	324
AT1G52603	0
AT1G52610	0
AT1G52615	3
AT1G52618	19
AT1G52620	60
AT1G52630	114
AT1G52640	7
AT1G52650	1
AT1G52660	0
AT1G52670	442
AT1G52680	0
AT1G52690	7
AT1G52695	0
AT1G52696	0
AT1G52700	30
AT1G52710	53
AT1G52720	110
AT1G52730	407
AT1G52740	730
AT1G52750	4
AT1G52760	454
AT1G52770	26
AT1G52780	231
AT1G52790	5
AT1G52800	23
AT1G52810	0
AT1G52820	19
AT1G52825	93
AT1G52827	251
AT1G52830	4
AT1G52840	0
AT1G52850	0
AT1G52855	144
AT1G52857	0
AT1G52860	0
AT1G52870	4983
AT1G52880	321
AT1G52890	54
AT1G52900	0
AT1G52905	44
AT1G52910	22
AT1G52920	10
AT1G52930	178
AT1G52940	0
AT1G52942	0
AT1G52950	0
AT1G52960	0
AT1G52970	0
AT1G52980	1015
AT1G52990	15
AT1G53000	314
AT1G53010	0
AT1G53020	1
AT1G53023	0
AT1G53025	109
AT1G53030	161
AT1G53035	14
AT1G53040	202
AT1G53050	314
AT1G53060	19
AT1G53070	8
AT1G53080	1
AT1G53090	1606
AT1G53100	1
AT1G53110	51
AT1G53120	338
AT1G53130	0
AT1G53140	14
AT1G53160	350
AT1G53163	3
AT1G53165	292
AT1G53170	357
AT1G53180	1
AT1G53190	419
AT1G53200	98
AT1G53210	2659
AT1G53220	0
AT1G53230	7
AT1G53233	9
AT1G53240	5391
AT1G53250	62
AT1G53260	2
AT1G53265	0
AT1G53270	23
AT1G53280	1262
AT1G53282	0
AT1G53285	0
AT1G53290	137
AT1G53300	961
AT1G53310	1709
AT1G53320	170
AT1G53325	0
AT1G53330	3
AT1G53340	0
AT1G53345	5
AT1G53350	134
AT1G53360	1
AT1G53366	0
AT1G53370	2
AT1G53380	333
AT1G53390	301
AT1G53400	170
AT1G53410	2
AT1G53420	0
AT1G53430	415
AT1G53440	199
AT1G53450	216
AT1G53460	154
AT1G53470	129
AT1G53480	0
AT1G53490	5
AT1G53500	416
AT1G53510	1170
AT1G53520	181
AT1G53530	74
AT1G53540	0
AT1G53541	0
AT1G53542	5
AT1G53550	0
AT1G53560	564
AT1G53570	759
AT1G53580	555
AT1G53590	305
AT1G53600	12
AT1G53610	0
AT1G53620	3
AT1G53625	14
AT1G53630	0
AT1G53633	4
AT1G53635	0
AT1G53640	0
AT1G53645	242
AT1G53650	109
AT1G53655	0
AT1G53660	2
AT1G53670	1916
AT1G53680	107
AT1G53683	0
AT1G53687	1
AT1G53690	64
AT1G53700	7
AT1G53705	0
AT1G53708	0
AT1G53710	86
AT1G53720	153
AT1G53730	354
AT1G53750	2176
AT1G53760	96
AT1G53770	126
AT1G53780	1094
AT1G53790	21
AT1G53800	414
AT1G53801	0
AT1G53810	0
AT1G53815	0
AT1G53820	0
AT1G53830	28
AT1G53840	1024
AT1G53850	503
AT1G53860	1
AT1G53870	0
AT1G53875	0
AT1G53880	0
AT1G53885	0
AT1G53887	2
AT1G53890	0
AT1G53900	0
AT1G53903	0
AT1G53910	806
AT1G53920	20
AT1G53930	0
AT1G53935	0
AT1G53940	0
AT1G53945	0
AT1G53950	0
AT1G53970	0
AT1G53980	0
AT1G53990	0
AT1G54000	1
AT1G54010	5
AT1G54020	1
AT1G54030	352
AT1G54035	0
AT1G54040	426
AT1G54050	240
AT1G54060	355
AT1G54070	0
AT1G54080	1258
AT1G54090	202
AT1G54095	1
AT1G54100	1048
AT1G54110	211
AT1G54115	270
AT1G54120	16
AT1G54130	732
AT1G54140	95
AT1G54150	153
AT1G54160	26
AT1G54170	334
AT1G54180	26
AT1G54200	32
AT1G54210	138
AT1G54215	0
AT1G54217	8
AT1G54220	599
AT1G54230	0
AT1G54240	0
AT1G54250	92
AT1G54260	233
AT1G54270	1773
AT1G54280	1
AT1G54290	420
AT1G54300	0
AT1G54310	221
AT1G54320	636
AT1G54330	3
AT1G54340	517
AT1G54350	1323
AT1G54355	14
AT1G54360	459
AT1G54370	462
AT1G54380	164
AT1G54385	26
AT1G54390	224
AT1G54400	2
AT1G54410	22954
AT1G54420	0
AT1G54430	0
AT1G54440	249
AT1G54445	0
AT1G54450	31
AT1G54460	331
AT1G54470	1
AT1G54475	1
AT1G54490	549
AT1G54500	2730
AT1G54510	54
AT1G54520	1688
AT1G54530	8
AT1G54540	78
AT1G54550	0
AT1G54560	1
AT1G54570	294
AT1G54575	402
AT1G54580	601
AT1G54590	0
AT1G54600	0
AT1G54610	710
AT1G54620	0
AT1G54630	1206
AT1G54640	0
AT1G54650	62
AT1G54660	5
AT1G54670	0
AT1G54680	33
AT1G54690	75
AT1G54700	1
AT1G54710	416
AT1G54720	0
AT1G54730	214
AT1G54740	205
AT1G54750	0
AT1G54760	0
AT1G54770	113
AT1G54773	5
AT1G54775	0
AT1G54780	7347
AT1G54790	37
AT1G54820	161
AT1G54830	249
AT1G54840	1
AT1G54850	105
AT1G54860	0
AT1G54870	0
AT1G54890	0
AT1G54905	0
AT1G54920	513
AT1G54923	0
AT1G54926	0
AT1G54930	1
AT1G54940	0
AT1G54950	0
AT1G54953	0
AT1G54955	0
AT1G54957	0
AT1G54960	43
AT1G54970	0
AT1G54980	0
AT1G54985	0
AT1G54990	448
AT1G55000	548
AT1G55010	0
AT1G55020	824
AT1G55030	0
AT1G55035	0
AT1G55040	71
AT1G55050	28
AT1G55060	0
AT1G55070	0
AT1G55080	131
AT1G55090	811
AT1G55100	0
AT1G55110	456
AT1G55120	67
AT1G55130	165
AT1G55140	314
AT1G55150	234
AT1G55152	0
AT1G55160	183
AT1G55170	138
AT1G55175	5
AT1G55180	101
AT1G55190	0
AT1G55200	8
AT1G55205	33
AT1G55207	0
AT1G55210	1030
AT1G55220	0
AT1G55221	0
AT1G55230	2
AT1G55240	0
AT1G55250	363
AT1G55260	631
AT1G55265	0
AT1G55270	207
AT1G55280	128
AT1G55290	1
AT1G55300	114
AT1G55310	535
AT1G55320	540
AT1G55325	642
AT1G55330	3
AT1G55335	0
AT1G55340	334
AT1G55350	1851
AT1G55360	1285
AT1G55365	0
AT1G55370	427
AT1G55380	20
AT1G55390	0
AT1G55400	0
AT1G55410	0
AT1G55420	2
AT1G55430	0
AT1G55440	0
AT1G55450	221
AT1G55460	391
AT1G55470	0
AT1G55475	136
AT1G55480	6355
AT1G55490	7897
AT1G55500	380
AT1G55510	90
AT1G55520	245
AT1G55525	0
AT1G55530	1011
AT1G55535	105
AT1G55540	244
AT1G55546	0
AT1G55550	41
AT1G55560	0
AT1G55570	0
AT1G55580	0
AT1G55590	167
AT1G55591	0
AT1G55600	0
AT1G55604	0
AT1G55610	67
AT1G55620	196
AT1G55625	0
AT1G55630	61
AT1G55640	0
AT1G55650	0
AT1G55660	0
AT1G55670	3694
AT1G55673	0
AT1G55675	358
AT1G55680	1188
AT1G55690	317
AT1G55700	0
AT1G55710	0
AT1G55720	0
AT1G55730	274
AT1G55740	14
AT1G55750	190
AT1G55755	0
AT1G55760	65
AT1G55770	3
AT1G55775	3
AT1G55790	0
AT1G55800	7
AT1G55803	4
AT1G55805	249
AT1G55810	414
AT1G55820	79
AT1G55830	117
AT1G55840	904
AT1G55850	1174
AT1G55860	1885
AT1G55865	9
AT1G55870	139
AT1G55880	93
AT1G55890	227
AT1G55900	224
AT1G55910	1138
AT1G55915	73
AT1G55917	0
AT1G55920	514
AT1G55928	0
AT1G55930	316
AT1G55940	2
AT1G55945	0
AT1G55947	0
AT1G55950	3
AT1G55960	14482
AT1G55964	0
AT1G55970	317
AT1G55980	10
AT1G55990	147
AT1G56000	125
AT1G56010	61
AT1G56020	11
AT1G56030	0
AT1G56040	0
AT1G56045	571
AT1G56050	833
AT1G56060	9
AT1G56070	14205
AT1G56080	16
AT1G56085	0
AT1G56090	72
AT1G56100	0
AT1G56105	0
AT1G56110	841
AT1G56120	103
AT1G56130	40
AT1G56140	160
AT1G56145	95
AT1G56150	31
AT1G56160	0
AT1G56165	10
AT1G56170	0
AT1G56180	384
AT1G56190	3476
AT1G56200	1338
AT1G56210	75
AT1G56220	660
AT1G56225	0
AT1G56230	180
AT1G56233	0
AT1G56240	1
AT1G56242	0
AT1G56250	0
AT1G56260	35
AT1G56270	2
AT1G56280	4984
AT1G56290	162
AT1G56300	5
AT1G56310	110
AT1G56320	21
AT1G56330	1004
AT1G56340	1562
AT1G56345	60
AT1G56350	70
AT1G56360	0
AT1G56380	0
AT1G56385	0
AT1G56390	0
AT1G56400	0
AT1G56410	1
AT1G56415	0
AT1G56418	0
AT1G56420	89
AT1G56423	225
AT1G56430	611
AT1G56440	168
AT1G56450	942
AT1G56460	402
AT1G56470	0
AT1G56480	0
AT1G56490	0
AT1G56500	2929
AT1G56510	1015
AT1G56520	302
AT1G56530	0
AT1G56540	27
AT1G56550	1
AT1G56553	0
AT1G56555	4
AT1G56560	507
AT1G56570	15
AT1G56580	0
AT1G56590	209
AT1G56600	1093
AT1G56605	0
AT1G56610	160
AT1G56612	66
AT1G56620	0
AT1G56630	0
AT1G56640	0
AT1G56650	300
AT1G56660	430
AT1G56670	120
AT1G56675	0
AT1G56680	0
AT1G56690	24
AT1G56700	380
AT1G56710	44
AT1G56720	125
AT1G56730	0
AT1G56740	0
AT1G56750	0
AT1G56760	0
AT1G56770	0
AT1G56780	0
AT1G56790	0
AT1G56800	0
AT1G56810	0
AT1G56820	0
AT1G56830	0
AT1G56840	0
AT1G56850	0
AT1G56860	0
AT1G56870	0
AT1G56880	0
AT1G56890	0
AT1G56900	0
AT1G56910	0
AT1G56920	0
AT1G56930	0
AT1G56940	0
AT1G56950	0
AT1G56960	0
AT1G56970	0
AT1G56980	0
AT1G56990	0
AT1G57000	0
AT1G57010	0
AT1G57020	0
AT1G57030	0
AT1G57040	0
AT1G57050	0
AT1G57060	0
AT1G57070	0
AT1G57080	0
AT1G57090	0
AT1G57100	0
AT1G57110	0
AT1G57120	0
AT1G57130	0
AT1G57140	0
AT1G57150	0
AT1G57160	0
AT1G57170	0
AT1G57180	0
AT1G57190	0
AT1G57200	0
AT1G57210	0
AT1G57220	0
AT1G57230	0
AT1G57240	0
AT1G57250	0
AT1G57260	0
AT1G57270	0
AT1G57280	0
AT1G57290	0
AT1G57300	0
AT1G57310	0
AT1G57320	0
AT1G57330	0
AT1G57340	0
AT1G57350	0
AT1G57360	0
AT1G57370	0
AT1G57380	0
AT1G57390	0
AT1G57400	0
AT1G57410	0
AT1G57420	0
AT1G57430	0
AT1G57440	0
AT1G57450	0
AT1G57460	0
AT1G57470	0
AT1G57480	0
AT1G57490	0
AT1G57500	0
AT1G57510	0
AT1G57520	0
AT1G57530	0
AT1G57540	69
AT1G57550	0
AT1G57560	27
AT1G57565	0
AT1G57570	0
AT1G57580	0
AT1G57590	75
AT1G57600	175
AT1G57610	503
AT1G57613	0
AT1G57620	168
AT1G57630	28
AT1G57640	0
AT1G57650	5
AT1G57660	690
AT1G57670	2
AT1G57680	490
AT1G57690	0
AT1G57700	78
AT1G57710	0
AT1G57720	2756
AT1G57730	0
AT1G57740	0
AT1G57750	3
AT1G57760	0
AT1G57765	204
AT1G57770	1034
AT1G57775	0
AT1G57777	0
AT1G57780	0
AT1G57790	77
AT1G57800	0
AT1G57810	0
AT1G57820	119
AT1G57830	0
AT1G57835	0
AT1G57840	1
AT1G57850	0
AT1G57860	442
AT1G57870	403
AT1G57900	0
AT1G57906	0
AT1G57943	1
AT1G57980	39
AT1G57990	41
AT1G58007	0
AT1G58010	0
AT1G58020	0
AT1G58025	282
AT1G58030	707
AT1G58037	0
AT1G58040	0
AT1G58050	0
AT1G58055	0
AT1G58060	434
AT1G58070	92
AT1G58080	2493
AT1G58090	0
AT1G58100	221
AT1G58110	359
AT1G58120	0
AT1G58130	0
AT1G58140	0
AT1G58150	19
AT1G58160	16
AT1G58170	44
AT1G58180	688
AT1G58190	19
AT1G58200	409
AT1G58210	96
AT1G58215	0
AT1G58220	94
AT1G58223	0
AT1G58225	13
AT1G58230	804
AT1G58235	137
AT1G58242	0
AT1G58245	0
AT1G58248	0
AT1G58250	1179
AT1G58260	0
AT1G58265	0
AT1G58270	360
AT1G58280	857
AT1G58290	16320
AT1G58300	29
AT1G58310	0
AT1G58320	0
AT1G58330	0
AT1G58340	17
AT1G58350	456
AT1G58360	2639
AT1G58370	156
AT1G58380	186
AT1G58390	2
AT1G58400	2
AT1G58410	2
AT1G58420	25
AT1G58430	1
AT1G58440	351
AT1G58450	0
AT1G58460	0
AT1G58470	46
AT1G58520	8734
AT1G58525	0
AT1G58561	111
AT1G58590	68
AT1G58602	2685
AT1G58643	0
AT1G58684	0
AT1G58725	0
AT1G58766	0
AT1G58807	0
AT1G58808	0
AT1G58848	39
AT1G58889	0
AT1G58936	0
AT1G58983	1
AT1G59030	0
AT1G59077	0
AT1G59124	0
AT1G59171	0
AT1G59218	2
AT1G59265	1
AT1G59312	0
AT1G59359	0
AT1G59406	0
AT1G59453	0
AT1G59460	0
AT1G59470	0
AT1G59500	0
AT1G59510	42
AT1G59520	180
AT1G59530	0
AT1G59540	29
AT1G59550	0
AT1G59560	75
AT1G59570	0
AT1G59580	315
AT1G59590	47
AT1G59600	119
AT1G59610	1092
AT1G59620	355
AT1G59630	0
AT1G59640	32
AT1G59650	206
AT1G59660	187
AT1G59670	0
AT1G59675	0
AT1G59680	0
AT1G59690	0
AT1G59700	870
AT1G59710	244
AT1G59720	92
AT1G59722	0
AT1G59723	0
AT1G59724	0
AT1G59725	0
AT1G59730	10
AT1G59740	353
AT1G59750	616
AT1G59760	394
AT1G59770	0
AT1G59780	0
AT1G59790	0
AT1G59800	0
AT1G59810	0
AT1G59820	546
AT1G59830	382
AT1G59833	0
AT1G59835	0
AT1G59840	305
AT1G59850	5
AT1G59860	61
AT1G59865	4
AT1G59870	1925
AT1G59880	0
AT1G59885	0
AT1G59890	454
AT1G59900	1567
AT1G59910	234
AT1G59920	1
AT1G59930	2
AT1G59940	1
AT1G59950	0
AT1G59960	137
AT1G59970	82
AT1G59980	134
AT1G59990	542
AT1G60000	1824
AT1G60010	924
AT1G60020	0
AT1G60025	0
AT1G60030	27
AT1G60040	0
AT1G60050	0
AT1G60060	12
AT1G60070	838
AT1G60072	0
AT1G60073	0
AT1G60075	0
AT1G60080	76
AT1G60090	0
AT1G60095	0
AT1G60110	2
AT1G60120	0
AT1G60130	0
AT1G60140	363
AT1G60150	0
AT1G60160	472
AT1G60170	606
AT1G60180	0
AT1G60190	817
AT1G60200	1154
AT1G60220	356
AT1G60230	442
AT1G60240	0
AT1G60250	0
AT1G60260	978
AT1G60270	606
AT1G60280	0
AT1G60290	0
AT1G60300	0
AT1G60310	0
AT1G60320	0
AT1G60330	0
AT1G60340	0
AT1G60350	0
AT1G60360	11
AT1G60370	0
AT1G60380	0
AT1G60390	25
AT1G60400	0
AT1G60410	0
AT1G60420	407
AT1G60430	276
AT1G60440	296
AT1G60450	0
AT1G60460	10
AT1G60470	0
AT1G60480	0
AT1G60490	520
AT1G60500	0
AT1G60505	0
AT1G60510	0
AT1G60520	0
AT1G60525	42
AT1G60530	0
AT1G60540	0
AT1G60545	4
AT1G60550	1241
AT1G60560	163
AT1G60570	0
AT1G60580	0
AT1G60590	2508
AT1G60600	534
AT1G60610	56
AT1G60620	72
AT1G60625	0
AT1G60630	34
AT1G60640	275
AT1G60650	290
AT1G60660	118
AT1G60670	293
AT1G60680	5
AT1G60690	304
AT1G60700	48
AT1G60710	1744
AT1G60720	0
AT1G60730	238
AT1G60740	2
AT1G60750	0
AT1G60760	0
AT1G60770	235
AT1G60780	967
AT1G60783	0
AT1G60787	0
AT1G60790	315
AT1G60800	1808
AT1G60810	92
AT1G60815	0
AT1G60820	0
AT1G60830	2
AT1G60835	0
AT1G60840	0
AT1G60850	100
AT1G60860	65
AT1G60870	1077
AT1G60880	0
AT1G60890	212
AT1G60900	847
AT1G60910	0
AT1G60913	0
AT1G60920	0
AT1G60930	93
AT1G60940	1083
AT1G60950	35907
AT1G60960	78
AT1G60970	0
AT1G60980	0
AT1G60983	0
AT1G60985	0
AT1G60986	0
AT1G60987	0
AT1G60989	72
AT1G60990	551
AT1G60995	347
AT1G61000	63
AT1G61010	352
AT1G61020	0
AT1G61030	185
AT1G61040	318
AT1G61050	0
AT1G61060	0
AT1G61065	42
AT1G61070	0
AT1G61080	0
AT1G61090	0
AT1G61093	0
AT1G61095	0
AT1G61097	0
AT1G61100	884
AT1G61105	0
AT1G61110	0
AT1G61120	6
AT1G61130	1
AT1G61140	638
AT1G61150	401
AT1G61160	0
AT1G61165	0
AT1G61170	24
AT1G61180	186
AT1G61190	1420
AT1G61200	0
AT1G61210	1809
AT1G61215	127
AT1G61224	0
AT1G61226	0
AT1G61230	3
AT1G61240	128
AT1G61250	461
AT1G61255	69
AT1G61260	45
AT1G61270	0
AT1G61275	2
AT1G61280	13
AT1G61290	3
AT1G61300	623
AT1G61310	112
AT1G61320	0
AT1G61330	0
AT1G61340	110
AT1G61350	288
AT1G61360	70
AT1G61370	46
AT1G61380	380
AT1G61390	5
AT1G61400	23
AT1G61410	4
AT1G61415	1
AT1G61420	18
AT1G61430	84
AT1G61440	1
AT1G61450	3
AT1G61460	24
AT1G61470	4
AT1G61475	0
AT1G61480	0
AT1G61490	54
AT1G61500	72
AT1G61510	0
AT1G61520	44355
AT1G61540	0
AT1G61542	0
AT1G61550	1
AT1G61560	15
AT1G61562	0
AT1G61563	1
AT1G61565	0
AT1G61566	0
AT1G61570	197
AT1G61575	0
AT1G61580	404
AT1G61590	0
AT1G61600	193
AT1G61610	234
AT1G61620	423
AT1G61630	0
AT1G61640	99
AT1G61650	0
AT1G61660	1460
AT1G61665	0
AT1G61667	36
AT1G61670	280
AT1G61680	1
AT1G61685	0
AT1G61688	0
AT1G61690	354
AT1G61700	0
AT1G61710	6
AT1G61720	1
AT1G61730	185
AT1G61732	0
AT1G61740	3132
AT1G61750	0
AT1G61760	14
AT1G61770	325
AT1G61780	319
AT1G61790	708
AT1G61795	26
AT1G61800	26
AT1G61810	11
AT1G61820	30
AT1G61830	17
AT1G61840	0
AT1G61850	440
AT1G61860	4
AT1G61870	285
AT1G61880	0
AT1G61890	928
AT1G61900	336
AT1G61910	0
AT1G61920	0
AT1G61930	17
AT1G61940	0
AT1G61950	0
AT1G61960	66
AT1G61970	59
AT1G61980	129
AT1G61990	164
AT1G62000	0
AT1G62010	36
AT1G62020	782
AT1G62030	95
AT1G62035	0
AT1G62040	490
AT1G62045	29
AT1G62050	107
AT1G62055	0
AT1G62060	0
AT1G62070	0
AT1G62075	0
AT1G62080	0
AT1G62085	62
AT1G62090	0
AT1G62095	0
AT1G62110	39
AT1G62120	29
AT1G62130	157
AT1G62150	57
AT1G62160	0
AT1G62170	0
AT1G62180	11601
AT1G62190	0
AT1G62200	229
AT1G62210	0
AT1G62214	0
AT1G62220	0
AT1G62225	0
AT1G62230	2
AT1G62240	0
AT1G62250	1351
AT1G62260	25
AT1G62262	0
AT1G62270	0
AT1G62280	0
AT1G62290	65
AT1G62300	168
AT1G62305	56
AT1G62310	275
AT1G62320	4
AT1G62330	189
AT1G62333	0
AT1G62340	0
AT1G62350	25
AT1G62355	0
AT1G62360	0
AT1G62370	29
AT1G62380	3265
AT1G62390	1701
AT1G62400	81
AT1G62410	0
AT1G62420	1
AT1G62421	0
AT1G62422	165
AT1G62430	161
AT1G62440	17
AT1G62450	0
AT1G62460	0
AT1G62480	124
AT1G62490	4
AT1G62500	2
AT1G62510	63
AT1G62515	0
AT1G62520	105
AT1G62530	0
AT1G62540	377
AT1G62550	0
AT1G62560	3432
AT1G62570	447
AT1G62580	1
AT1G62590	30
AT1G62600	317
AT1G62610	36
AT1G62620	5
AT1G62630	438
AT1G62640	416
AT1G62650	0
AT1G62660	1012
AT1G62670	40
AT1G62680	56
AT1G62690	0
AT1G62695	0
AT1G62700	10
AT1G62710	135
AT1G62720	8
AT1G62730	54
AT1G62740	930
AT1G62750	14356
AT1G62760	6
AT1G62766	0
AT1G62770	17
AT1G62780	2520
AT1G62790	273
AT1G62800	311
AT1G62810	500
AT1G62820	125
AT1G62830	142
AT1G62835	3
AT1G62840	13
AT1G62850	279
AT1G62860	57
AT1G62870	22
AT1G62880	76
AT1G62886	0
AT1G62890	0
AT1G62895	0
AT1G62900	1
AT1G62910	6
AT1G62914	66
AT1G62915	24
AT1G62920	21
AT1G62930	56
AT1G62935	1
AT1G62940	0
AT1G62950	72
AT1G62960	1217
AT1G62970	81
AT1G62975	41
AT1G62978	0
AT1G62980	0
AT1G62981	22
AT1G62990	36
AT1G63000	740
AT1G63005	0
AT1G63010	712
AT1G63020	347
AT1G63030	0
AT1G63040	5
AT1G63050	188
AT1G63055	0
AT1G63057	0
AT1G63060	0
AT1G63070	0
AT1G63080	13
AT1G63090	529
AT1G63100	31
AT1G63105	0
AT1G63110	289
AT1G63120	255
AT1G63130	95
AT1G63140	0
AT1G63150	15
AT1G63160	31
AT1G63170	581
AT1G63180	168
AT1G63190	0
AT1G63200	0
AT1G63205	0
AT1G63206	0
AT1G63210	1
AT1G63220	62
AT1G63230	16
AT1G63240	133
AT1G63245	1
AT1G63250	40
AT1G63260	183
AT1G63270	57
AT1G63280	0
AT1G63290	424
AT1G63295	21
AT1G63300	130
AT1G63310	118
AT1G63320	0
AT1G63330	1
AT1G63340	0
AT1G63350	34
AT1G63360	517
AT1G63370	4
AT1G63380	10
AT1G63390	6
AT1G63400	21
AT1G63410	0
AT1G63420	330
AT1G63430	464
AT1G63440	165
AT1G63450	2
AT1G63460	181
AT1G63470	115
AT1G63480	35
AT1G63490	361
AT1G63500	322
AT1G63510	0
AT1G63520	14
AT1G63522	0
AT1G63530	71
AT1G63535	0
AT1G63540	0
AT1G63550	0
AT1G63570	6
AT1G63580	4
AT1G63590	0
AT1G63600	0
AT1G63610	679
AT1G63615	0
AT1G63630	0
AT1G63640	232
AT1G63650	11
AT1G63660	303
AT1G63670	196
AT1G63680	582
AT1G63690	491
AT1G63700	674
AT1G63710	1
AT1G63720	25
AT1G63730	25
AT1G63740	81
AT1G63750	132
AT1G63760	19
AT1G63770	3898
AT1G63780	168
AT1G63790	0
AT1G63800	297
AT1G63810	267
AT1G63820	0
AT1G63830	70
AT1G63835	0
AT1G63840	129
AT1G63850	244
AT1G63855	75
AT1G63860	86
AT1G63870	2
AT1G63880	223
AT1G63900	401
AT1G63910	1
AT1G63920	0
AT1G63930	2
AT1G63940	2164
AT1G63950	1
AT1G63960	4
AT1G63970	1276
AT1G63980	884
AT1G63990	2
AT1G64000	2
AT1G64010	0
AT1G64020	4
AT1G64030	0
AT1G64035	0
AT1G64040	669
AT1G64050	412
AT1G64060	665
AT1G64065	45
AT1G64070	1
AT1G64080	101
AT1G64090	982
AT1G64100	0
AT1G64105	0
AT1G64107	0
AT1G64110	15
AT1G64120	0
AT1G64130	0
AT1G64140	4573
AT1G64150	648
AT1G64160	0
AT1G64170	5
AT1G64180	101
AT1G64185	18
AT1G64190	181
AT1G64195	0
AT1G64200	202
AT1G64210	1
AT1G64220	7
AT1G64230	3209
AT1G64235	0
AT1G64240	0
AT1G64250	5
AT1G64253	0
AT1G64255	0
AT1G64260	0
AT1G64270	156
AT1G64280	304
AT1G64290	0
AT1G64295	0
AT1G64300	24
AT1G64310	5
AT1G64320	8
AT1G64330	370
AT1G64340	1
AT1G64350	182
AT1G64355	562
AT1G64360	774
AT1G64370	14929
AT1G64380	70
AT1G64385	251
AT1G64390	1433
AT1G64400	1867
AT1G64405	11
AT1G64410	0
AT1G64420	0
AT1G64430	1092
AT1G64440	371
AT1G64450	11
AT1G64455	0
AT1G64460	85
AT1G64480	0
AT1G64490	146
AT1G64500	5064
AT1G64510	3265
AT1G64520	807
AT1G64530	410
AT1G64540	1
AT1G64550	835
AT1G64560	5
AT1G64561	7
AT1G64563	35
AT1G64570	444
AT1G64572	50
AT1G64580	68
AT1G64583	18
AT1G64584	0
AT1G64585	0
AT1G64590	0
AT1G64600	62
AT1G64610	154
AT1G64618	0
AT1G64620	287
AT1G64625	18
AT1G64630	151
AT1G64633	0
AT1G64640	44
AT1G64650	653
AT1G64660	224
AT1G64670	290
AT1G64680	4432
AT1G64690	31
AT1G64700	55
AT1G64710	160
AT1G64720	15520
AT1G64730	0
AT1G64740	854
AT1G64750	696
AT1G64760	50
AT1G64770	4360
AT1G64780	4313
AT1G64790	1576
AT1G64795	0
AT1G64800	0
AT1G64810	487
AT1G64820	1
AT1G64830	0
AT1G64840	120
AT1G64850	1012
AT1G64860	4790
AT1G64870	0
AT1G64880	422
AT1G64890	15
AT1G64900	1164
AT1G64910	0
AT1G64920	0
AT1G64930	0
AT1G64940	1
AT1G64950	1013
AT1G64960	135
AT1G64970	1390
AT1G64980	678
AT1G64990	347
AT1G65000	45
AT1G65010	1093
AT1G65020	244
AT1G65030	127
AT1G65032	53
AT1G65040	420
AT1G65050	0
AT1G65060	937
AT1G65070	831
AT1G65080	93
AT1G65090	0
AT1G65110	7
AT1G65113	0
AT1G65120	20
AT1G65130	7
AT1G65140	0
AT1G65150	166
AT1G65160	0
AT1G65165	0
AT1G65170	0
AT1G65180	0
AT1G65190	1118
AT1G65200	0
AT1G65210	0
AT1G65220	707
AT1G65230	1221
AT1G65240	8
AT1G65250	57
AT1G65260	3788
AT1G65270	553
AT1G65280	522
AT1G65290	1206
AT1G65295	508
AT1G65300	0
AT1G65310	11
AT1G65320	502
AT1G65330	0
AT1G65340	0
AT1G65342	0
AT1G65346	0
AT1G65347	0
AT1G65349	0
AT1G65350	0
AT1G65352	0
AT1G65360	0
AT1G65365	1
AT1G65370	131
AT1G65380	101
AT1G65385	0
AT1G65390	23
AT1G65410	427
AT1G65420	15
AT1G65425	0
AT1G65430	495
AT1G65440	1868
AT1G65450	10
AT1G65470	110
AT1G65480	30
AT1G65481	6
AT1G65483	3
AT1G65484	1
AT1G65485	0
AT1G65486	45
AT1G65490	3220
AT1G65500	178
AT1G65510	6
AT1G65520	28
AT1G65540	859
AT1G65541	0
AT1G65550	0
AT1G65560	208
AT1G65570	0
AT1G65580	504
AT1G65585	0
AT1G65590	418
AT1G65610	21
AT1G65620	5
AT1G65630	0
AT1G65640	0
AT1G65642	0
AT1G65650	329
AT1G65660	581
AT1G65670	0
AT1G65680	0
AT1G65681	0
AT1G65690	81
AT1G65700	131
AT1G65710	6
AT1G65720	858
AT1G65730	13
AT1G65735	0
AT1G65740	0
AT1G65750	0
AT1G65760	12
AT1G65770	0
AT1G65780	0
AT1G65790	7
AT1G65800	560
AT1G65810	0
AT1G65820	635
AT1G65830	0
AT1G65840	402
AT1G65845	107
AT1G65850	1
AT1G65860	1833
AT1G65870	802
AT1G65875	0
AT1G65880	0
AT1G65890	8
AT1G65900	86
AT1G65910	26
AT1G65920	72
AT1G65930	9233
AT1G65940	0
AT1G65950	208
AT1G65960	5178
AT1G65970	1
AT1G65980	2353
AT1G65985	4
AT1G65990	0
AT1G66000	0
AT1G66010	0
AT1G66020	0
AT1G66030	0
AT1G66040	0
AT1G66045	0
AT1G66050	3
AT1G66060	0
AT1G66070	337
AT1G66080	180
AT1G66090	129
AT1G66100	5165
AT1G66110	0
AT1G66120	0
AT1G66130	1107
AT1G66140	165
AT1G66145	0
AT1G66150	746
AT1G66160	46
AT1G66170	3
AT1G66173	5
AT1G66180	368
AT1G66190	102
AT1G66200	8927
AT1G66210	0
AT1G66220	0
AT1G66230	319
AT1G66235	0
AT1G66240	1406
AT1G66245	0
AT1G66250	217
AT1G66260	1099
AT1G66270	0
AT1G66280	1
AT1G66290	0
AT1G66300	0
AT1G66310	0
AT1G66320	0
AT1G66330	3480
AT1G66340	466
AT1G66345	54
AT1G66350	114
AT1G66360	1
AT1G66370	0
AT1G66380	0
AT1G66390	1
AT1G66400	50
AT1G66410	675
AT1G66420	0
AT1G66430	757
AT1G66440	0
AT1G66450	0
AT1G66460	6
AT1G66465	9
AT1G66470	0
AT1G66480	28
AT1G66490	0
AT1G66500	52
AT1G66510	152
AT1G66520	87
AT1G66530	246
AT1G66534	0
AT1G66540	439
AT1G66550	1
AT1G66560	0
AT1G66570	0
AT1G66580	1119
AT1G66590	33
AT1G66600	3
AT1G66610	0
AT1G66620	16
AT1G66630	0
AT1G66640	0
AT1G66650	9
AT1G66660	84
AT1G66670	2075
AT1G66680	303
AT1G66690	15
AT1G66700	0
AT1G66710	0
AT1G66720	0
AT1G66725	134
AT1G66730	409
AT1G66740	147
AT1G66750	131
AT1G66760	122
AT1G66770	0
AT1G66780	5
AT1G66783	0
AT1G66795	0
AT1G66800	0
AT1G66810	37
AT1G66820	0
AT1G66830	60
AT1G66840	1738
AT1G66850	0
AT1G66852	0
AT1G66855	0
AT1G66860	0
AT1G66870	0
AT1G66880	641
AT1G66890	185
AT1G66900	240
AT1G66910	266
AT1G66920	116
AT1G66930	2
AT1G66940	70
AT1G66950	0
AT1G66960	1
AT1G66970	3024
AT1G66980	661
AT1G66990	0
AT1G67000	16
AT1G67010	0
AT1G67020	2
AT1G67025	0
AT1G67030	0
AT1G67035	0
AT1G67040	86
AT1G67050	117
AT1G67060	151
AT1G67070	505
AT1G67080	495
AT1G67090	215824
AT1G67100	0
AT1G67105	10
AT1G67110	0
AT1G67120	584
AT1G67130	0
AT1G67140	752
AT1G67148	0
AT1G67150	0
AT1G67160	0
AT1G67170	144
AT1G67180	34
AT1G67190	135
AT1G67195	169
AT1G67200	0
AT1G67210	66
AT1G67220	0
AT1G67230	1266
AT1G67235	0
AT1G67238	1
AT1G67240	0
AT1G67250	374
AT1G67260	3
AT1G67265	1
AT1G67270	0
AT1G67280	3831
AT1G67290	5
AT1G67300	531
AT1G67310	765
AT1G67320	156
AT1G67325	229
AT1G67328	0
AT1G67330	0
AT1G67340	130
AT1G67350	929
AT1G67360	2183
AT1G67365	62
AT1G67370	1
AT1G67390	0
AT1G67400	12
AT1G67410	81
AT1G67420	39
AT1G67430	3462
AT1G67440	326
AT1G67450	0
AT1G67455	0
AT1G67460	39
AT1G67470	103
AT1G67480	1747
AT1G67481	0
AT1G67490	329
AT1G67500	176
AT1G67510	44
AT1G67520	32
AT1G67530	472
AT1G67540	0
AT1G67550	337
AT1G67560	445
AT1G67570	49
AT1G67580	625
AT1G67590	166
AT1G67600	8
AT1G67610	0
AT1G67620	104
AT1G67623	1
AT1G67626	0
AT1G67630	103
AT1G67635	0
AT1G67640	0
AT1G67645	0
AT1G67650	21
AT1G67660	92
AT1G67670	1
AT1G67680	480
AT1G67690	101
AT1G67700	5064
AT1G67710	30
AT1G67720	798
AT1G67730	1179
AT1G67740	13093
AT1G67750	136
AT1G67760	0
AT1G67770	0
AT1G67775	0
AT1G67780	6
AT1G67785	911
AT1G67790	0
AT1G67792	7
AT1G67800	249
AT1G67810	7
AT1G67820	15
AT1G67830	159
AT1G67840	1674
AT1G67850	322
AT1G67855	0
AT1G67856	31
AT1G67860	1469
AT1G67865	5524
AT1G67870	18140
AT1G67880	310
AT1G67890	717
AT1G67900	874
AT1G67910	23
AT1G67920	25
AT1G67930	405
AT1G67940	299
AT1G67950	126
AT1G67960	196
AT1G67970	60
AT1G67980	0
AT1G67990	0
AT1G68000	256
AT1G68010	20912
AT1G68020	651
AT1G68030	7
AT1G68040	0
AT1G68050	2
AT1G68060	285
AT1G68070	274
AT1G68080	103
AT1G68090	0
AT1G68100	216
AT1G68110	58
AT1G68120	7
AT1G68130	259
AT1G68140	537
AT1G68150	0
AT1G68160	139
AT1G68170	0
AT1G68180	12
AT1G68185	72
AT1G68190	119
AT1G68200	11
AT1G68210	0
AT1G68220	130
AT1G68230	85
AT1G68238	213
AT1G68240	10
AT1G68250	1
AT1G68260	176
AT1G68270	0
AT1G68280	0
AT1G68285	0
AT1G68290	1
AT1G68300	451
AT1G68310	198
AT1G68320	0
AT1G68325	0
AT1G68330	7
AT1G68340	41
AT1G68350	13
AT1G68360	5
AT1G68370	338
AT1G68380	0
AT1G68390	15
AT1G68400	154
AT1G68410	340
AT1G68420	0
AT1G68430	25
AT1G68440	4105
AT1G68450	0
AT1G68460	4
AT1G68470	38
AT1G68480	0
AT1G68490	810
AT1G68500	12
AT1G68510	1
AT1G68520	1024
AT1G68526	0
AT1G68530	7678
AT1G68540	233
AT1G68550	176
AT1G68560	1408
AT1G68568	13
AT1G68570	1542
AT1G68580	488
AT1G68585	90
AT1G68590	3699
AT1G68600	133
AT1G68610	2
AT1G68620	121
AT1G68630	0
AT1G68640	3
AT1G68650	162
AT1G68660	2519
AT1G68670	493
AT1G68680	156
AT1G68690	103
AT1G68700	2
AT1G68710	587
AT1G68720	760
AT1G68723	1
AT1G68725	10
AT1G68730	148
AT1G68735	3
AT1G68740	526
AT1G68750	0
AT1G68760	65
AT1G68765	4
AT1G68770	0
AT1G68780	135
AT1G68790	805
AT1G68795	34
AT1G68800	3
AT1G68810	78
AT1G68820	162
AT1G68825	4
AT1G68830	3154
AT1G68840	59
AT1G68845	0
AT1G68850	40
AT1G68860	0
AT1G68862	35
AT1G68870	73
AT1G68872	24
AT1G68875	2
AT1G68877	0
AT1G68880	0
AT1G68890	1463
AT1G68905	0
AT1G68907	0
AT1G68910	794
AT1G68920	245
AT1G68930	22
AT1G68935	0
AT1G68937	0
AT1G68940	0
AT1G68945	40
AT1G68950	0
AT1G68960	0
AT1G68970	0
AT1G68980	72
AT1G68990	378
AT1G69000	0
AT1G69010	419
AT1G69020	34
AT1G69030	135
AT1G69040	59
AT1G69050	3
AT1G69060	255
AT1G69070	320
AT1G69080	18
AT1G69085	3
AT1G69090	0
AT1G69100	0
AT1G69110	0
AT1G69120	2
AT1G69130	0
AT1G69140	1
AT1G69150	0
AT1G69160	462
AT1G69170	147
AT1G69180	0
AT1G69190	0
AT1G69200	424
AT1G69210	34
AT1G69220	453
AT1G69230	22
AT1G69240	0
AT1G69250	278
AT1G69252	1716
AT1G69260	738
AT1G69270	20
AT1G69280	17
AT1G69290	50
AT1G69295	1311
AT1G69300	1
AT1G69310	356
AT1G69320	4
AT1G69325	20
AT1G69330	84
AT1G69340	503
AT1G69350	20
AT1G69360	159
AT1G69370	82
AT1G69380	71
AT1G69390	739
AT1G69400	7
AT1G69410	3077
AT1G69420	878
AT1G69430	29
AT1G69440	124
AT1G69450	432
AT1G69460	873
AT1G69470	0
AT1G69480	933
AT1G69485	6
AT1G69490	268
AT1G69500	0
AT1G69510	1823
AT1G69520	34
AT1G69523	444
AT1G69526	95
AT1G69530	3084
AT1G69540	19
AT1G69543	0
AT1G69550	341
AT1G69560	0
AT1G69570	112
AT1G69572	0
AT1G69580	124
AT1G69587	31
AT1G69588	0
AT1G69590	0
AT1G69600	1
AT1G69610	522
AT1G69620	2575
AT1G69630	3
AT1G69640	399
AT1G69650	1
AT1G69660	0
AT1G69670	253
AT1G69680	161
AT1G69690	179
AT1G69700	334
AT1G69710	5
AT1G69720	48
AT1G69730	451
AT1G69740	1767
AT1G69750	142
AT1G69760	405
AT1G69770	173
AT1G69780	73
AT1G69790	109
AT1G69792	0
AT1G69795	0
AT1G69797	0
AT1G69800	433
AT1G69810	5
AT1G69818	0
AT1G69820	0
AT1G69825	0
AT1G69828	0
AT1G69830	173
AT1G69840	696
AT1G69850	554
AT1G69860	0
AT1G69870	1804
AT1G69880	214
AT1G69890	9
AT1G69900	19
AT1G69910	60
AT1G69920	0
AT1G69930	5
AT1G69935	653
AT1G69940	0
AT1G69950	39
AT1G69960	283
AT1G69970	43
AT1G69980	230
AT1G69981	0
AT1G69990	0
AT1G70000	937
AT1G70010	1
AT1G70020	15
AT1G70030	3
AT1G70040	0
AT1G70050	0
AT1G70060	920
AT1G70070	682
AT1G70080	0
AT1G70090	148
AT1G70100	329
AT1G70110	1
AT1G70120	0
AT1G70130	3
AT1G70140	141
AT1G70150	50
AT1G70160	1382
AT1G70170	13
AT1G70175	0
AT1G70180	324
AT1G70185	0
AT1G70190	158
AT1G70200	802
AT1G70209	0
AT1G70210	238
AT1G70220	0
AT1G70230	449
AT1G70250	956
AT1G70260	4
AT1G70270	0
AT1G70280	766
AT1G70290	423
AT1G70300	109
AT1G70310	743
AT1G70320	2758
AT1G70330	176
AT1G70335	0
AT1G70340	15
AT1G70350	34
AT1G70360	35
AT1G70370	2419
AT1G70380	0
AT1G70390	1
AT1G70400	0
AT1G70410	3698
AT1G70420	123
AT1G70430	39
AT1G70440	2
AT1G70450	0
AT1G70460	3
AT1G70470	1
AT1G70475	0
AT1G70480	649
AT1G70490	2994
AT1G70500	55
AT1G70505	184
AT1G70510	0
AT1G70518	49
AT1G70520	241
AT1G70530	173
AT1G70540	0
AT1G70550	181
AT1G70560	89
AT1G70570	867
AT1G70580	4791
AT1G70581	2
AT1G70590	312
AT1G70600	2086
AT1G70610	2470
AT1G70620	1300
AT1G70630	53
AT1G70640	6
AT1G70645	0
AT1G70650	18
AT1G70660	575
AT1G70670	290
AT1G70680	0
AT1G70690	50
AT1G70700	3246
AT1G70710	52
AT1G70720	0
AT1G70730	3547
AT1G70740	118
AT1G70750	204
AT1G70760	0
AT1G70770	1073
AT1G70780	779
AT1G70790	102
AT1G70800	82
AT1G70810	454
AT1G70820	68
AT1G70830	111
AT1G70840	0
AT1G70850	2
AT1G70860	0
AT1G70870	0
AT1G70880	0
AT1G70885	0
AT1G70890	170
AT1G70895	29
AT1G70900	589
AT1G70910	1
AT1G70920	7
AT1G70940	1129
AT1G70944	0
AT1G70949	0
AT1G70950	12
AT1G70960	0
AT1G70970	0
AT1G70980	306
AT1G70985	181
AT1G70990	0
AT1G71000	3
AT1G71002	0
AT1G71010	1012
AT1G71015	31
AT1G71020	157
AT1G71030	94
AT1G71040	913
AT1G71050	8
AT1G71060	25
AT1G71070	256
AT1G71080	660
AT1G71090	631
AT1G71100	140
AT1G71110	150
AT1G71120	4
AT1G71130	175
AT1G71140	188
AT1G71150	1
AT1G71160	0
AT1G71170	125
AT1G71180	158
AT1G71190	129
AT1G71200	0
AT1G71210	134
AT1G71220	768
AT1G71230	29
AT1G71235	0
AT1G71240	310
AT1G71250	0
AT1G71260	232
AT1G71270	385
AT1G71280	0
AT1G71290	0
AT1G71300	0
AT1G71310	144
AT1G71320	0
AT1G71330	43
AT1G71340	825
AT1G71350	315
AT1G71360	244
AT1G71370	0
AT1G71380	1
AT1G71390	1
AT1G71400	11
AT1G71410	406
AT1G71420	13
AT1G71430	23
AT1G71440	218
AT1G71450	0
AT1G71460	135
AT1G71470	0
AT1G71480	310
AT1G71490	18
AT1G71500	4494
AT1G71520	2
AT1G71528	0
AT1G71530	0
AT1G71680	0
AT1G71690	0
AT1G71691	0
AT1G71692	0
AT1G71695	475
AT1G71696	233
AT1G71697	315
AT1G71700	0
AT1G71710	702
AT1G71720	946
AT1G71730	502
AT1G71740	2
AT1G71750	78
AT1G71760	10
AT1G71770	4
AT1G71780	123
AT1G71790	85
AT1G71800	87
AT1G71810	1337
AT1G71820	929
AT1G71828	0
AT1G71830	36
AT1G71840	826
AT1G71850	110
AT1G71860	453
AT1G71865	57
AT1G71866	0
AT1G71870	4
AT1G71880	921
AT1G71890	7
AT1G71900	262
AT1G71910	31
AT1G71920	3
AT1G71930	17
AT1G71940	93
AT1G71950	472
AT1G71960	583
AT1G71970	86
AT1G71980	525
AT1G71990	36
AT1G72000	0
AT1G72010	425
AT1G72020	2710
AT1G72030	970
AT1G72040	490
AT1G72050	663
AT1G72060	1
AT1G72070	0
AT1G72080	0
AT1G72090	404
AT1G72100	0
AT1G72110	1
AT1G72120	71
AT1G72125	2
AT1G72130	991
AT1G72131	0
AT1G72140	11
AT1G72141	0
AT1G72150	1357
AT1G72160	509
AT1G72170	172
AT1G72175	116
AT1G72180	286
AT1G72190	115
AT1G72200	15
AT1G72210	9
AT1G72220	11
AT1G72230	36
AT1G72240	40
AT1G72250	90
AT1G72260	9
AT1G72270	1
AT1G72275	150
AT1G72280	46
AT1G72290	2
AT1G72300	953
AT1G72310	232
AT1G72320	397
AT1G72330	96
AT1G72340	104
AT1G72350	0
AT1G72360	25
AT1G72370	3371
AT1G72390	624
AT1G72410	333
AT1G72416	5
AT1G72420	61
AT1G72430	724
AT1G72440	348
AT1G72450	369
AT1G72460	0
AT1G72470	119
AT1G72480	347
AT1G72490	7
AT1G72500	680
AT1G72510	644
AT1G72520	129
AT1G72530	33
AT1G72540	14
AT1G72545	1
AT1G72550	594
AT1G72560	281
AT1G72570	0
AT1G72580	0
AT1G72590	0
AT1G72600	0
AT1G72610	136
AT1G72620	2
AT1G72630	65
AT1G72640	814
AT1G72645	250
AT1G72650	527
AT1G72660	6
AT1G72670	16
AT1G72680	147
AT1G72690	25
AT1G72700	285
AT1G72710	1111
AT1G72720	7
AT1G72730	59
AT1G72740	336
AT1G72750	665
AT1G72755	0
AT1G72760	7
AT1G72770	4193
AT1G72780	0
AT1G72790	87
AT1G72800	184
AT1G72810	376
AT1G72820	198
AT1G72830	84
AT1G72840	70
AT1G72850	6
AT1G72852	8
AT1G72855	0
AT1G72860	0
AT1G72870	4
AT1G72880	347
AT1G72890	114
AT1G72900	193
AT1G72910	158
AT1G72920	62
AT1G72930	809
AT1G72940	153
AT1G72950	6
AT1G72960	2
AT1G72970	405
AT1G72980	1
AT1G72990	153
AT1G73000	0
AT1G73010	64
AT1G73020	181
AT1G73030	290
AT1G73040	87
AT1G73050	0
AT1G73060	1969
AT1G73065	0
AT1G73066	9
AT1G73080	370
AT1G73090	123
AT1G73100	245
AT1G73110	1111
AT1G73120	0
AT1G73130	106
AT1G73140	5
AT1G73150	94
AT1G73160	0
AT1G73165	0
AT1G73170	1310
AT1G73175	2
AT1G73177	61
AT1G73180	327
AT1G73190	0
AT1G73200	409
AT1G73210	40
AT1G73220	2
AT1G73230	1382
AT1G73240	117
AT1G73250	115
AT1G73260	10
AT1G73270	0
AT1G73280	0
AT1G73290	0
AT1G73300	1
AT1G73310	92
AT1G73320	122
AT1G73325	337
AT1G73330	40
AT1G73340	0
AT1G73350	341
AT1G73360	24
AT1G73370	156
AT1G73380	113
AT1G73390	1964
AT1G73400	68
AT1G73410	2
AT1G73430	482
AT1G73440	42
AT1G73445	14
AT1G73450	272
AT1G73460	525
AT1G73470	353
AT1G73480	2074
AT1G73490	403
AT1G73500	118
AT1G73510	1
AT1G73530	442
AT1G73540	306
AT1G73550	0
AT1G73560	0
AT1G73570	135
AT1G73580	1
AT1G73590	94
AT1G73600	5519
AT1G73603	0
AT1G73607	0
AT1G73610	0
AT1G73620	1
AT1G73630	378
AT1G73640	6
AT1G73650	1371
AT1G73655	1765
AT1G73660	1353
AT1G73670	647
AT1G73680	522
AT1G73687	2
AT1G73690	14
AT1G73700	10
AT1G73710	282
AT1G73720	215
AT1G73730	465
AT1G73740	148
AT1G73750	205
AT1G73760	129
AT1G73770	43
AT1G73780	0
AT1G73790	15
AT1G73805	144
AT1G73810	2
AT1G73820	60
AT1G73830	15
AT1G73840	257
AT1G73850	53
AT1G73860	28
AT1G73870	3920
AT1G73875	105
AT1G73880	72
AT1G73885	2924
AT1G73890	21
AT1G73900	0
AT1G73910	8
AT1G73920	1032
AT1G73930	240
AT1G73940	131
AT1G73950	271
AT1G73960	632
AT1G73965	5
AT1G73970	178
AT1G73980	292
AT1G73990	1770
AT1G74000	57
AT1G74010	95
AT1G74020	282
AT1G74030	292
AT1G74035	0
AT1G74040	774
AT1G74045	0
AT1G74050	1551
AT1G74055	0
AT1G74060	1366
AT1G74070	879
AT1G74080	0
AT1G74088	30
AT1G74090	2983
AT1G74100	1969
AT1G74110	0
AT1G74120	94
AT1G74130	0
AT1G74140	0
AT1G74150	14
AT1G74160	717
AT1G74170	176
AT1G74180	79
AT1G74190	0
AT1G74200	19
AT1G74205	1
AT1G74210	370
AT1G74220	0
AT1G74230	1210
AT1G74240	57
AT1G74250	682
AT1G74260	1366
AT1G74270	703
AT1G74280	48
AT1G74290	120
AT1G74300	114
AT1G74310	1480
AT1G74320	326
AT1G74330	152
AT1G74340	216
AT1G74350	28
AT1G74360	272
AT1G74370	123
AT1G74380	366
AT1G74385	0
AT1G74390	71
AT1G74400	1
AT1G74410	180
AT1G74420	2
AT1G74430	17
AT1G74440	59
AT1G74450	243
AT1G74453	31
AT1G74456	29
AT1G74457	0
AT1G74458	51
AT1G74460	4
AT1G74470	25807
AT1G74480	0
AT1G74490	2
AT1G74500	0
AT1G74510	510
AT1G74520	555
AT1G74530	397
AT1G74540	0
AT1G74545	1
AT1G74550	0
AT1G74560	815
AT1G74570	0
AT1G74580	90
AT1G74590	26
AT1G74600	39
AT1G74610	0
AT1G74620	0
AT1G74630	7
AT1G74640	725
AT1G74650	24
AT1G74660	8
AT1G74670	367
AT1G74675	2
AT1G74680	95
AT1G74690	710
AT1G74700	59
AT1G74710	238
AT1G74720	668
AT1G74730	2074
AT1G74740	123
AT1G74750	75
AT1G74770	3
AT1G74780	160
AT1G74790	380
AT1G74800	153
AT1G74810	202
AT1G74820	0
AT1G74830	0
AT1G74840	592
AT1G74850	791
AT1G74860	109
AT1G74870	12
AT1G74875	24
AT1G74880	2500
AT1G74890	69
AT1G74900	14
AT1G74910	1064
AT1G74920	1836
AT1G74929	0
AT1G74930	4
AT1G74940	22
AT1G74950	263
AT1G74960	2290
AT1G74970	2611
AT1G74990	0
AT1G75000	117
AT1G75010	269
AT1G75020	196
AT1G75030	5
AT1G75040	64
AT1G75050	0
AT1G75060	12
AT1G75070	0
AT1G75080	201
AT1G75090	35
AT1G75100	1484
AT1G75110	39
AT1G75120	15
AT1G75125	15
AT1G75130	179
AT1G75140	63
AT1G75150	51
AT1G75160	0
AT1G75163	21
AT1G75166	14
AT1G75170	490
AT1G75180	843
AT1G75190	31
AT1G75200	308
AT1G75210	1240
AT1G75220	781
AT1G75230	131
AT1G75240	5
AT1G75250	42
AT1G75260	25
AT1G75261	0
AT1G75270	268
AT1G75280	2427
AT1G75290	22
AT1G75295	7
AT1G75300	0
AT1G75310	226
AT1G75330	838
AT1G75335	14
AT1G75340	200
AT1G75350	3020
AT1G75360	10
AT1G75370	572
AT1G75380	1333
AT1G75390	32
AT1G75394	0
AT1G75400	475
AT1G75410	981
AT1G75420	185
AT1G75430	1
AT1G75440	72
AT1G75450	38
AT1G75460	2500
AT1G75470	0
AT1G75480	0
AT1G75490	8
AT1G75500	685
AT1G75510	337
AT1G75520	0
AT1G75530	0
AT1G75540	157
AT1G75550	75
AT1G75560	500
AT1G75570	0
AT1G75580	68
AT1G75590	0
AT1G75600	0
AT1G75610	0
AT1G75620	18
AT1G75630	887
AT1G75640	4
AT1G75650	0
AT1G75660	761
AT1G75670	76
AT1G75680	896
AT1G75690	4054
AT1G75700	7
AT1G75710	151
AT1G75717	0
AT1G75720	17
AT1G75730	169
AT1G75740	0
AT1G75750	7108
AT1G75760	299
AT1G75770	177
AT1G75780	3
AT1G75785	0
AT1G75790	0
AT1G75800	206
AT1G75810	265
AT1G75820	1156
AT1G75830	1
AT1G75840	462
AT1G75850	479
AT1G75860	167
AT1G75870	0
AT1G75880	21
AT1G75890	0
AT1G75891	1
AT1G75900	147
AT1G75910	0
AT1G75920	1
AT1G75930	0
AT1G75940	1
AT1G75945	166
AT1G75950	1849
AT1G75960	3
AT1G75970	0
AT1G75980	76
AT1G75990	211
AT1G76000	0
AT1G76010	2621
AT1G76020	331
AT1G76030	2168
AT1G76040	148
AT1G76050	274
AT1G76060	69
AT1G76062	0
AT1G76065	27
AT1G76070	35
AT1G76080	2770
AT1G76090	78
AT1G76100	2556
AT1G76110	654
AT1G76120	137
AT1G76130	3675
AT1G76135	0
AT1G76140	518
AT1G76150	337
AT1G76160	848
AT1G76170	69
AT1G76180	3192
AT1G76185	65
AT1G76190	15
AT1G76200	1283
AT1G76210	0
AT1G76220	1
AT1G76230	0
AT1G76240	39
AT1G76250	8
AT1G76260	86
AT1G76270	123
AT1G76280	228
AT1G76290	0
AT1G76300	277
AT1G76310	40
AT1G76320	166
AT1G76330	0
AT1G76340	130
AT1G76350	257
AT1G76360	148
AT1G76370	0
AT1G76380	151
AT1G76390	45
AT1G76400	439
AT1G76405	102
AT1G76410	14
AT1G76420	5
AT1G76430	0
AT1G76440	103
AT1G76450	2349
AT1G76460	204
AT1G76465	0
AT1G76470	0
AT1G76480	0
AT1G76490	3328
AT1G76500	1
AT1G76510	115
AT1G76520	313
AT1G76530	103
AT1G76540	66
AT1G76550	377
AT1G76560	85
AT1G76570	1050
AT1G76580	179
AT1G76590	96
AT1G76600	28
AT1G76610	2
AT1G76620	164
AT1G76630	405
AT1G76640	1
AT1G76650	12
AT1G76660	181
AT1G76670	1125
AT1G76680	351
AT1G76690	81
AT1G76700	166
AT1G76705	16
AT1G76710	119
AT1G76720	151
AT1G76728	0
AT1G76730	918
AT1G76740	32
AT1G76750	0
AT1G76760	4
AT1G76770	5
AT1G76780	32
AT1G76790	23
AT1G76800	307
AT1G76810	1935
AT1G76820	69
AT1G76830	0
AT1G76840	0
AT1G76850	1073
AT1G76860	247
AT1G76870	55
AT1G76878	37
AT1G76880	0
AT1G76890	459
AT1G76892	1
AT1G76900	517
AT1G76910	0
AT1G76911	0
AT1G76920	235
AT1G76930	1954
AT1G76940	254
AT1G76950	389
AT1G76952	3
AT1G76954	0
AT1G76955	45
AT1G76960	443
AT1G76965	1
AT1G76970	134
AT1G76980	87
AT1G76990	2190
AT1G76994	0
AT1G77000	126
AT1G77010	6
AT1G77020	113
AT1G77030	316
AT1G77040	0
AT1G77060	425
AT1G77080	601
AT1G77090	1726
AT1G77093	0
AT1G77095	0
AT1G77100	0
AT1G77110	20
AT1G77120	150
AT1G77122	167
AT1G77130	279
AT1G77131	27
AT1G77138	0
AT1G77140	272
AT1G77145	18
AT1G77150	0
AT1G77160	1
AT1G77170	54
AT1G77180	1125
AT1G77190	0
AT1G77200	6
AT1G77210	17
AT1G77220	257
AT1G77230	75
AT1G77235	3
AT1G77240	0
AT1G77250	87
AT1G77260	681
AT1G77270	8
AT1G77280	480
AT1G77290	82
AT1G77300	822
AT1G77310	61
AT1G77320	64
AT1G77330	7
AT1G77340	2
AT1G77350	180
AT1G77360	23
AT1G77370	408
AT1G77380	40
AT1G77390	9
AT1G77400	42
AT1G77405	14
AT1G77410	75
AT1G77420	154
AT1G77440	378
AT1G77450	661
AT1G77460	208
AT1G77470	113
AT1G77480	290
AT1G77490	2150
AT1G77500	176
AT1G77510	312
AT1G77520	0
AT1G77525	0
AT1G77530	1
AT1G77540	123
AT1G77550	162
AT1G77560	0
AT1G77570	20
AT1G77580	446
AT1G77590	872
AT1G77600	279
AT1G77610	373
AT1G77620	156
AT1G77630	89
AT1G77640	1
AT1G77650	0
AT1G77655	0
AT1G77660	78
AT1G77670	354
AT1G77680	1204
AT1G77682	0
AT1G77690	77
AT1G77700	33
AT1G77710	1517
AT1G77720	53
AT1G77730	0
AT1G77740	1616
AT1G77750	190
AT1G77760	956
AT1G77765	3
AT1G77770	181
AT1G77780	0
AT1G77790	0
AT1G77800	2859
AT1G77810	75
AT1G77815	0
AT1G77820	0
AT1G77830	0
AT1G77840	531
AT1G77850	116
AT1G77855	15
AT1G77860	2
AT1G77870	13
AT1G77880	1
AT1G77885	143
AT1G77890	173
AT1G77910	0
AT1G77920	298
AT1G77930	1249
AT1G77932	0
AT1G77940	2011
AT1G77950	0
AT1G77960	23
AT1G77980	0
AT1G77990	340
AT1G77992	0
AT1G78000	81
AT1G78010	361
AT1G78020	1639
AT1G78030	21
AT1G78040	4382
AT1G78050	79
AT1G78060	397
AT1G78070	3021
AT1G78080	1212
AT1G78090	5
AT1G78095	0
AT1G78100	1022
AT1G78110	182
AT1G78120	26
AT1G78130	0
AT1G78140	953
AT1G78150	588
AT1G78160	0
AT1G78170	125
AT1G78172	4
AT1G78180	430
AT1G78190	24
AT1G78200	594
AT1G78206	0
AT1G78210	134
AT1G78220	0
AT1G78230	885
AT1G78240	496
AT1G78250	0
AT1G78260	9
AT1G78265	1
AT1G78270	0
AT1G78280	413
AT1G78290	846
AT1G78300	1008
AT1G78310	15
AT1G78320	16
AT1G78330	1
AT1G78340	0
AT1G78350	0
AT1G78355	0
AT1G78360	0
AT1G78370	13866
AT1G78380	4842
AT1G78390	0
AT1G78400	0
AT1G78410	4
AT1G78420	331
AT1G78430	30
AT1G78440	30
AT1G78450	28
AT1G78460	48
AT1G78470	0
AT1G78476	6
AT1G78478	0
AT1G78480	5
AT1G78490	133
AT1G78500	0
AT1G78510	4766
AT1G78520	1
AT1G78530	68
AT1G78540	152
AT1G78550	65
AT1G78560	345
AT1G78570	3523
AT1G78580	1840
AT1G78590	92
AT1G78600	18
AT1G78610	1117
AT1G78620	599
AT1G78630	3804
AT1G78635	0
AT1G78640	0
AT1G78650	54
AT1G78660	325
AT1G78670	427
AT1G78680	699
AT1G78690	130
AT1G78700	162
AT1G78710	0
AT1G78720	2
AT1G78730	44
AT1G78740	0
AT1G78750	5
AT1G78760	4
AT1G78770	31
AT1G78780	12
AT1G78790	178
AT1G78800	243
AT1G78810	75
AT1G78815	0
AT1G78820	321
AT1G78830	984
AT1G78840	0
AT1G78850	1127
AT1G78860	1
AT1G78865	0
AT1G78870	790
AT1G78880	341
AT1G78890	408
AT1G78895	91
AT1G78900	6491
AT1G78910	48
AT1G78915	442
AT1G78920	1274
AT1G78922	1
AT1G78930	39
AT1G78940	38
AT1G78950	18
AT1G78955	9
AT1G78960	96
AT1G78970	30
AT1G78980	0
AT1G78990	18
AT1G78995	360
AT1G79000	1146
AT1G79010	1064
AT1G79020	158
AT1G79030	234
AT1G79040	41786
AT1G79050	529
AT1G79060	78
AT1G79070	29
AT1G79075	54
AT1G79080	154
AT1G79090	724
AT1G79100	0
AT1G79103	1
AT1G79110	472
AT1G79120	4
AT1G79130	0
AT1G79150	228
AT1G79160	275
AT1G79170	14
AT1G79180	30
AT1G79190	207
AT1G79200	107
AT1G79210	604
AT1G79220	25
AT1G79230	1440
AT1G79240	0
AT1G79245	4303
AT1G79250	0
AT1G79260	218
AT1G79270	5042
AT1G79280	1380
AT1G79290	0
AT1G79300	0
AT1G79310	4
AT1G79320	0
AT1G79330	2
AT1G79340	994
AT1G79350	619
AT1G79360	0
AT1G79370	0
AT1G79380	777
AT1G79390	203
AT1G79400	1
AT1G79410	139
AT1G79420	34
AT1G79430	635
AT1G79440	323
AT1G79450	9
AT1G79460	33
AT1G79470	62
AT1G79480	11
AT1G79485	0
AT1G79490	108
AT1G79500	117
AT1G79510	0
AT1G79520	2182
AT1G79529	5
AT1G79530	81
AT1G79540	75
AT1G79550	5491
AT1G79560	1063
AT1G79570	1110
AT1G79580	4
AT1G79590	268
AT1G79600	3404
AT1G79610	362
AT1G79620	131
AT1G79630	309
AT1G79640	197
AT1G79650	235
AT1G79660	84
AT1G79670	107
AT1G79680	1
AT1G79690	845
AT1G79700	47
AT1G79710	80
AT1G79720	226
AT1G79730	319
AT1G79740	356
AT1G79750	2773
AT1G79760	3
AT1G79770	101
AT1G79780	10
AT1G79790	508
AT1G79800	0
AT1G79810	345
AT1G79820	150
AT1G79830	1297
AT1G79840	39
AT1G79850	0
AT1G79860	0
AT1G79870	529
AT1G79880	180
AT1G79890	11
AT1G79900	8
AT1G79910	33
AT1G79915	2
AT1G79920	2904
AT1G79930	992
AT1G79940	752
AT1G79950	267
AT1G79960	0
AT1G79970	348
AT1G79980	0
AT1G79985	236
AT1G79990	980
AT1G80000	395
AT1G80010	325
AT1G80020	529
AT1G80030	1574
AT1G80040	619
AT1G80050	132
AT1G80060	28
AT1G80070	2728
AT1G80080	26
AT1G80090	0
AT1G80100	0
AT1G80110	48
AT1G80120	138
AT1G80130	869
AT1G80133	0
AT1G80140	0
AT1G80150	58
AT1G80160	2
AT1G80165	0
AT1G80170	42
AT1G80180	529
AT1G80190	80
AT1G80200	6
AT1G80210	115
AT1G80220	0
AT1G80230	574
AT1G80240	0
AT1G80245	81
AT1G80250	0
AT1G80260	468
AT1G80270	149
AT1G80280	63
AT1G80290	110
AT1G80300	2574
AT1G80310	0
AT1G80315	0
AT1G80320	0
AT1G80325	4
AT1G80330	0
AT1G80340	35
AT1G80350	190
AT1G80360	922
AT1G80370	10
AT1G80380	4171
AT1G80390	2
AT1G80400	190
AT1G80410	974
AT1G80420	141
AT1G80430	0
AT1G80440	14
AT1G80450	7
AT1G80460	872
AT1G80470	0
AT1G80480	543
AT1G80490	446
AT1G80500	669
AT1G80510	114
AT1G80520	69
AT1G80525	0
AT1G80530	301
AT1G80540	3
AT1G80550	164
AT1G80555	6
AT1G80560	304
AT1G80570	26
AT1G80580	4
AT1G80590	4
AT1G80600	1686
AT1G80610	199
AT1G80620	263
AT1G80625	0
AT1G80630	84
AT1G80640	372
AT1G80650	89
AT1G80660	12
AT1G80670	237
AT1G80680	352
AT1G80690	91
AT1G80700	29
AT1G80710	18
AT1G80720	41
AT1G80730	1
AT1G80740	3
AT1G80745	1
AT1G80750	406
AT1G80760	1395
AT1G80770	820
AT1G80780	1039
AT1G80790	677
AT1G80800	392
AT1G80810	220
AT1G80820	168
AT1G80830	2026
AT1G80840	30
AT1G80850	165
AT1G80860	232
AT1G80865	0
AT1G80870	206
AT1G80880	19
AT1G80890	50
AT1G80900	56
AT1G80910	318
AT1G80920	584
AT1G80930	1045
AT1G80940	879
AT1G80950	274
AT1G80960	49
AT1G80970	25
AT1G80980	74
AT1G80990	0
AT1G81001	0
AT1G81020	0
AT2G01008	4
AT2G01010	7
AT2G01020	6
AT2G01021	0
AT2G01022	0
AT2G01023	0
AT2G01024	0
AT2G01026	0
AT2G01028	0
AT2G01029	0
AT2G01031	0
AT2G01034	0
AT2G01035	0
AT2G01037	0
AT2G01040	0
AT2G01045	0
AT2G01050	0
AT2G01060	375
AT2G01070	170
AT2G01080	63
AT2G01090	208
AT2G01100	560
AT2G01110	1545
AT2G01120	40
AT2G01130	313
AT2G01140	2033
AT2G01150	65
AT2G01160	0
AT2G01170	66
AT2G01175	4
AT2G01180	94
AT2G01190	209
AT2G01200	0
AT2G01210	13
AT2G01220	553
AT2G01240	0
AT2G01250	3121
AT2G01260	771
AT2G01270	559
AT2G01275	5
AT2G01280	0
AT2G01290	965
AT2G01300	10
AT2G01310	0
AT2G01320	1191
AT2G01330	112
AT2G01340	19
AT2G01350	1308
AT2G01360	0
AT2G01370	0
AT2G01372	0
AT2G01379	0
AT2G01390	22
AT2G01400	68
AT2G01410	9
AT2G01420	479
AT2G01422	0
AT2G01430	1
AT2G01440	486
AT2G01450	1020
AT2G01460	319
AT2G01470	405
AT2G01480	140
AT2G01490	785
AT2G01500	0
AT2G01505	40
AT2G01510	15
AT2G01520	1
AT2G01530	0
AT2G01540	81
AT2G01550	0
AT2G01554	0
AT2G01560	0
AT2G01570	1272
AT2G01580	0
AT2G01590	1018
AT2G01600	687
AT2G01610	66
AT2G01620	497
AT2G01630	203
AT2G01640	68
AT2G01650	187
AT2G01660	154
AT2G01667	0
AT2G01670	2297
AT2G01680	903
AT2G01690	792
AT2G01700	0
AT2G01710	154
AT2G01720	669
AT2G01730	14
AT2G01735	120
AT2G01740	28
AT2G01750	91
AT2G01755	0
AT2G01760	147
AT2G01770	0
AT2G01780	0
AT2G01790	0
AT2G01800	0
AT2G01810	0
AT2G01818	4
AT2G01820	1292
AT2G01830	334
AT2G01840	0
AT2G01850	2198
AT2G01860	86
AT2G01870	79
AT2G01880	0
AT2G01890	103
AT2G01900	0
AT2G01905	3
AT2G01910	509
AT2G01913	53
AT2G01918	145
AT2G01920	0
AT2G01930	84
AT2G01940	42
AT2G01950	165
AT2G01960	0
AT2G01970	817
AT2G01973	0
AT2G01980	373
AT2G01990	76
AT2G02000	2
AT2G02010	140
AT2G02020	255
AT2G02023	0
AT2G02026	0
AT2G02030	0
AT2G02040	553
AT2G02050	899
AT2G02060	43
AT2G02061	1
AT2G02070	371
AT2G02080	195
AT2G02090	375
AT2G02100	177
AT2G02103	0
AT2G02110	0
AT2G02120	10
AT2G02130	1253
AT2G02135	1
AT2G02140	0
AT2G02147	0
AT2G02148	83
AT2G02150	74
AT2G02160	1047
AT2G02170	124
AT2G02180	410
AT2G02190	0
AT2G02200	0
AT2G02205	0
AT2G02210	0
AT2G02220	188
AT2G02230	166
AT2G02240	5
AT2G02250	0
AT2G02260	0
AT2G02270	0
AT2G02280	0
AT2G02290	0
AT2G02300	0
AT2G02310	0
AT2G02320	0
AT2G02330	0
AT2G02340	0
AT2G02350	11
AT2G02360	118
AT2G02370	67
AT2G02380	10
AT2G02390	433
AT2G02400	120
AT2G02410	194
AT2G02430	4
AT2G02440	0
AT2G02450	97
AT2G02455	0
AT2G02470	300
AT2G02480	139
AT2G02490	0
AT2G02493	0
AT2G02497	0
AT2G02498	0
AT2G02500	352
AT2G02510	491
AT2G02515	0
AT2G02520	0
AT2G02525	0
AT2G02540	9
AT2G02550	0
AT2G02560	635
AT2G02570	406
AT2G02580	0
AT2G02590	70
AT2G02600	0
AT2G02610	0
AT2G02620	0
AT2G02630	0
AT2G02635	0
AT2G02640	0
AT2G02650	0
AT2G02660	0
AT2G02670	0
AT2G02680	0
AT2G02690	0
AT2G02695	0
AT2G02700	0
AT2G02710	295
AT2G02720	0
AT2G02730	126
AT2G02740	191
AT2G02741	0
AT2G02750	10
AT2G02760	665
AT2G02765	114
AT2G02770	0
AT2G02780	171
AT2G02790	168
AT2G02795	0
AT2G02800	716
AT2G02810	92
AT2G02820	243
AT2G02830	0
AT2G02835	0
AT2G02840	0
AT2G02850	4
AT2G02860	210
AT2G02870	327
AT2G02880	95
AT2G02890	0
AT2G02900	0
AT2G02910	96
AT2G02930	10
AT2G02950	87
AT2G02955	57
AT2G02960	240
AT2G02970	290
AT2G02980	33
AT2G02990	82
AT2G03000	0
AT2G03010	28
AT2G03020	4
AT2G03030	0
AT2G03040	0
AT2G03050	55
AT2G03060	96
AT2G03070	249
AT2G03080	0
AT2G03090	190
AT2G03100	0
AT2G03110	2
AT2G03120	563
AT2G03130	0
AT2G03140	1278
AT2G03150	1152
AT2G03160	0
AT2G03170	0
AT2G03180	0
AT2G03190	0
AT2G03200	12
AT2G03210	1
AT2G03220	136
AT2G03230	0
AT2G03240	241
AT2G03250	0
AT2G03260	7
AT2G03270	166
AT2G03280	46
AT2G03290	0
AT2G03291	0
AT2G03300	0
AT2G03310	66
AT2G03320	0
AT2G03330	135
AT2G03340	166
AT2G03350	456
AT2G03360	1
AT2G03370	0
AT2G03380	18
AT2G03390	1298
AT2G03410	3
AT2G03420	0
AT2G03430	74
AT2G03440	394
AT2G03445	0
AT2G03450	33
AT2G03460	0
AT2G03470	390
AT2G03480	152
AT2G03490	0
AT2G03500	199
AT2G03505	165
AT2G03510	467
AT2G03520	3
AT2G03530	98
AT2G03540	1
AT2G03550	1034
AT2G03560	1
AT2G03565	0
AT2G03567	0
AT2G03570	0
AT2G03580	0
AT2G03590	9
AT2G03600	0
AT2G03610	0
AT2G03620	131
AT2G03630	1
AT2G03640	517
AT2G03650	0
AT2G03660	0
AT2G03667	117
AT2G03670	45
AT2G03680	925
AT2G03690	134
AT2G03700	0
AT2G03710	373
AT2G03720	0
AT2G03730	828
AT2G03740	0
AT2G03750	456
AT2G03760	83
AT2G03770	3
AT2G03780	287
AT2G03790	0
AT2G03800	188
AT2G03810	231
AT2G03820	800
AT2G03821	0
AT2G03822	0
AT2G03823	0
AT2G03830	0
AT2G03840	0
AT2G03850	0
AT2G03855	0
AT2G03860	0
AT2G03870	336
AT2G03880	8
AT2G03885	0
AT2G03890	1164
AT2G03895	0
AT2G03900	0
AT2G03905	0
AT2G03910	0
AT2G03913	0
AT2G03915	0
AT2G03920	0
AT2G03925	0
AT2G03930	0
AT2G03931	0
AT2G03932	0
AT2G03933	0
AT2G03934	0
AT2G03935	0
AT2G03936	0
AT2G03937	0
AT2G03940	0
AT2G03945	0
AT2G03950	0
AT2G03955	0
AT2G03958	0
AT2G03960	0
AT2G03965	1
AT2G03970	0
AT2G03972	0
AT2G03975	0
AT2G03980	1021
AT2G03985	0
AT2G03990	0
AT2G03995	0
AT2G04000	0
AT2G04005	0
AT2G04010	0
AT2G04015	0
AT2G04020	0
AT2G04025	0
AT2G04030	5377
AT2G04031	0
AT2G04032	54
AT2G04033	9
AT2G04034	0
AT2G04035	0
AT2G04036	0
AT2G04037	0
AT2G04038	1
AT2G04039	2258
AT2G04040	6
AT2G04041	0
AT2G04042	0
AT2G04043	0
AT2G04045	0
AT2G04046	0
AT2G04047	0
AT2G04050	24
AT2G04060	0
AT2G04062	0
AT2G04063	0
AT2G04065	0
AT2G04066	0
AT2G04070	34
AT2G04075	0
AT2G04080	91
AT2G04085	0
AT2G04090	0
AT2G04095	0
AT2G04100	21
AT2G04110	517
AT2G04115	0
AT2G04120	0
AT2G04125	0
AT2G04130	0
AT2G04135	4
AT2G04137	0
AT2G04140	0
AT2G04145	0
AT2G04150	0
AT2G04155	0
AT2G04160	1823
AT2G04170	359
AT2G04175	0
AT2G04180	0
AT2G04185	0
AT2G04190	0
AT2G04195	0
AT2G04200	0
AT2G04205	0
AT2G04210	0
AT2G04215	0
AT2G04220	0
AT2G04225	0
AT2G04230	374
AT2G04235	35
AT2G04240	171
AT2G04250	0
AT2G04255	0
AT2G04260	0
AT2G04265	0
AT2G04270	506
AT2G04280	17
AT2G04285	0
AT2G04290	0
AT2G04295	0
AT2G04300	0
AT2G04305	232
AT2G04310	0
AT2G04315	0
AT2G04320	0
AT2G04325	0
AT2G04330	0
AT2G04335	0
AT2G04340	189
AT2G04345	0
AT2G04350	2984
AT2G04355	0
AT2G04360	608
AT2G04365	0
AT2G04375	0
AT2G04378	96
AT2G04380	0
AT2G04390	380
AT2G04395	3
AT2G04400	782
AT2G04405	1
AT2G04410	701
AT2G04420	5
AT2G04425	0
AT2G04430	68
AT2G04435	1
AT2G04440	0
AT2G04450	90
AT2G04455	0
AT2G04460	12
AT2G04465	0
AT2G04470	0
AT2G04480	0
AT2G04485	0
AT2G04490	1
AT2G04495	17
AT2G04500	0
AT2G04505	0
AT2G04510	0
AT2G04515	0
AT2G04520	1172
AT2G04525	0
AT2G04530	222
AT2G04535	3
AT2G04540	145
AT2G04545	0
AT2G04550	291
AT2G04555	8
AT2G04560	51
AT2G04565	0
AT2G04570	320
AT2G04575	0
AT2G04580	0
AT2G04590	0
AT2G04595	0
AT2G04600	0
AT2G04605	0
AT2G04610	0
AT2G04615	0
AT2G04620	81
AT2G04621	0
AT2G04622	0
AT2G04625	0
AT2G04630	439
AT2G04635	0
AT2G04645	0
AT2G04650	57
AT2G04655	0
AT2G04660	133
AT2G04665	0
AT2G04670	0
AT2G04675	0
AT2G04680	0
AT2G04685	0
AT2G04690	398
AT2G04695	0
AT2G04700	1838
AT2G04705	0
AT2G04710	0
AT2G04715	0
AT2G04720	0
AT2G04725	2
AT2G04730	0
AT2G04735	0
AT2G04740	234
AT2G04745	0
AT2G04750	0
AT2G04755	0
AT2G04760	0
AT2G04765	0
AT2G04770	0
AT2G04775	0
AT2G04780	535
AT2G04785	0
AT2G04790	282
AT2G04795	380
AT2G04800	0
AT2G04805	19
AT2G04810	0
AT2G04815	0
AT2G04820	0
AT2G04825	0
AT2G04830	0
AT2G04835	0
AT2G04840	0
AT2G04842	1845
AT2G04845	132
AT2G04850	170
AT2G04852	3
AT2G04855	0
AT2G04860	21
AT2G04865	194
AT2G04870	0
AT2G04875	0
AT2G04880	733
AT2G04885	0
AT2G04890	126
AT2G04895	0
AT2G04900	381
AT2G04905	0
AT2G04910	0
AT2G04915	0
AT2G04920	0
AT2G04925	0
AT2G04930	0
AT2G04935	0
AT2G04940	131
AT2G04945	0
AT2G04950	0
AT2G04955	15
AT2G04965	12
AT2G04970	0
AT2G04975	0
AT2G04980	0
AT2G04985	0
AT2G04990	0
AT2G04995	0
AT2G05000	0
AT2G05005	0
AT2G05010	0
AT2G05015	0
AT2G05020	0
AT2G05025	0
AT2G05030	1
AT2G05035	0
AT2G05040	6
AT2G05045	0
AT2G05050	0
AT2G05060	0
AT2G05065	0
AT2G05070	19415
AT2G05075	19
AT2G05080	0
AT2G05082	0
AT2G05084	0
AT2G05085	0
AT2G05087	0
AT2G05090	0
AT2G05095	0
AT2G05100	28930
AT2G05105	0
AT2G05110	0
AT2G05115	0
AT2G05117	0
AT2G05120	120
AT2G05125	0
AT2G05130	0
AT2G05133	0
AT2G05140	0
AT2G05145	0
AT2G05150	0
AT2G05155	0
AT2G05160	149
AT2G05170	640
AT2G05171	1
AT2G05180	0
AT2G05185	1
AT2G05190	0
AT2G05200	0
AT2G05205	2
AT2G05210	167
AT2G05215	3
AT2G05220	575
AT2G05230	2
AT2G05240	0
AT2G05245	0
AT2G05250	10
AT2G05255	0
AT2G05260	65
AT2G05270	0
AT2G05280	1
AT2G05290	0
AT2G05294	0
AT2G05300	21
AT2G05310	2682
AT2G05315	0
AT2G05320	131
AT2G05330	0
AT2G05335	0
AT2G05340	0
AT2G05350	2
AT2G05355	0
AT2G05360	0
AT2G05365	1
AT2G05370	0
AT2G05380	1242
AT2G05390	0
AT2G05395	0
AT2G05400	0
AT2G05405	0
AT2G05410	0
AT2G05415	0
AT2G05420	0
AT2G05425	0
AT2G05430	0
AT2G05435	0
AT2G05440	51
AT2G05441	0
AT2G05445	0
AT2G05450	0
AT2G05455	0
AT2G05460	0
AT2G05465	0
AT2G05470	0
AT2G05475	0
AT2G05480	0
AT2G05485	0
AT2G05490	0
AT2G05495	0
AT2G05505	1
AT2G05510	3
AT2G05515	2
AT2G05518	22
AT2G05520	25742
AT2G05525	0
AT2G05530	0
AT2G05535	0
AT2G05540	110
AT2G05545	0
AT2G05550	0
AT2G05555	0
AT2G05560	0
AT2G05562	0
AT2G05564	0
AT2G05565	0
AT2G05567	0
AT2G05570	0
AT2G05575	0
AT2G05580	0
AT2G05585	0
AT2G05590	184
AT2G05600	0
AT2G05605	0
AT2G05610	0
AT2G05615	0
AT2G05620	4602
AT2G05625	0
AT2G05630	234
AT2G05632	188
AT2G05635	0
AT2G05640	0
AT2G05642	0
AT2G05645	0
AT2G05647	0
AT2G05655	1
AT2G05660	0
AT2G05665	3
AT2G05670	0
AT2G05675	0
AT2G05680	0
AT2G05685	0
AT2G05690	0
AT2G05695	0
AT2G05700	0
AT2G05705	2
AT2G05710	5917
AT2G05715	0
AT2G05720	0
AT2G05725	0
AT2G05730	0
AT2G05740	0
AT2G05750	0
AT2G05752	0
AT2G05753	0
AT2G05755	90
AT2G05760	65
AT2G05765	6
AT2G05770	0
AT2G05780	0
AT2G05785	0
AT2G05786	0
AT2G05790	877
AT2G05800	0
AT2G05801	0
AT2G05810	5
AT2G05812	1
AT2G05815	0
AT2G05820	0
AT2G05825	4
AT2G05830	782
AT2G05835	0
AT2G05840	1022
AT2G05845	0
AT2G05850	0
AT2G05855	0
AT2G05860	0
AT2G05865	0
AT2G05870	0
AT2G05875	0
AT2G05880	0
AT2G05885	0
AT2G05890	0
AT2G05895	0
AT2G05900	0
AT2G05905	0
AT2G05910	22
AT2G05914	3
AT2G05915	0
AT2G05920	3695
AT2G05925	0
AT2G05930	0
AT2G05935	0
AT2G05940	528
AT2G05945	0
AT2G05950	5
AT2G05960	0
AT2G05965	0
AT2G05970	0
AT2G05975	0
AT2G05980	0
AT2G05985	0
AT2G05990	971
AT2G05995	11
AT2G06000	178
AT2G06002	13
AT2G06005	69
AT2G06010	166
AT2G06020	0
AT2G06025	575
AT2G06035	0
AT2G06040	81
AT2G06045	0
AT2G06050	442
AT2G06060	0
AT2G06065	0
AT2G06070	0
AT2G06075	0
AT2G06080	0
AT2G06085	0
AT2G06090	0
AT2G06095	0
AT2G06100	0
AT2G06105	0
AT2G06110	0
AT2G06115	0
AT2G06120	0
AT2G06125	0
AT2G06130	0
AT2G06135	0
AT2G06140	0
AT2G06145	0
AT2G06150	0
AT2G06160	0
AT2G06165	0
AT2G06166	0
AT2G06170	0
AT2G06175	0
AT2G06180	0
AT2G06185	0
AT2G06190	0
AT2G06200	4
AT2G06210	628
AT2G06215	3
AT2G06220	0
AT2G06225	0
AT2G06230	0
AT2G06235	0
AT2G06240	0
AT2G06245	0
AT2G06250	0
AT2G06255	20
AT2G06260	0
AT2G06265	0
AT2G06270	0
AT2G06275	0
AT2G06280	0
AT2G06285	0
AT2G06290	0
AT2G06296	0
AT2G06303	0
AT2G06305	0
AT2G06310	0
AT2G06315	0
AT2G06330	0
AT2G06335	0
AT2G06340	0
AT2G06345	0
AT2G06350	0
AT2G06355	0
AT2G06365	0
AT2G06370	0
AT2G06375	0
AT2G06380	0
AT2G06385	0
AT2G06390	0
AT2G06395	0
AT2G06400	0
AT2G06405	0
AT2G06410	0
AT2G06415	0
AT2G06420	0
AT2G06425	0
AT2G06430	0
AT2G06435	1
AT2G06440	0
AT2G06445	0
AT2G06450	0
AT2G06455	0
AT2G06460	0
AT2G06465	0
AT2G06470	0
AT2G06475	0
AT2G06480	0
AT2G06485	0
AT2G06490	0
AT2G06495	0
AT2G06500	0
AT2G06505	0
AT2G06510	41
AT2G06515	0
AT2G06520	17779
AT2G06525	0
AT2G06530	611
AT2G06535	0
AT2G06540	0
AT2G06541	0
AT2G06550	0
AT2G06555	1
AT2G06560	0
AT2G06562	0
AT2G06565	0
AT2G06570	0
AT2G06575	0
AT2G06580	0
AT2G06585	0
AT2G06590	0
AT2G06595	0
AT2G06600	0
AT2G06605	0
AT2G06610	0
AT2G06615	0
AT2G06620	0
AT2G06625	0
AT2G06630	0
AT2G06635	0
AT2G06640	0
AT2G06645	0
AT2G06650	0
AT2G06655	0
AT2G06660	0
AT2G06665	0
AT2G06667	0
AT2G06670	0
AT2G06675	0
AT2G06680	0
AT2G06685	0
AT2G06690	0
AT2G06695	0
AT2G06700	0
AT2G06705	0
AT2G06710	0
AT2G06715	0
AT2G06720	0
AT2G06725	0
AT2G06740	0
AT2G06745	0
AT2G06750	0
AT2G06755	0
AT2G06760	0
AT2G06765	2
AT2G06770	0
AT2G06775	0
AT2G06780	0
AT2G06785	0
AT2G06790	0
AT2G06795	0
AT2G06800	0
AT2G06805	0
AT2G06810	0
AT2G06815	0
AT2G06820	0
AT2G06822	0
AT2G06830	0
AT2G06835	0
AT2G06840	0
AT2G06845	0
AT2G06850	2222
AT2G06855	0
AT2G06860	0
AT2G06865	0
AT2G06870	0
AT2G06875	0
AT2G06880	0
AT2G06885	0
AT2G06890	1
AT2G06900	0
AT2G06902	0
AT2G06904	0
AT2G06905	0
AT2G06906	0
AT2G06908	0
AT2G06910	0
AT2G06912	0
AT2G06914	0
AT2G06917	0
AT2G06920	0
AT2G06922	0
AT2G06925	14
AT2G06930	0
AT2G06935	0
AT2G06940	0
AT2G06945	0
AT2G06950	340
AT2G06955	0
AT2G06960	0
AT2G06965	0
AT2G06967	0
AT2G06973	0
AT2G06975	0
AT2G06980	0
AT2G06983	0
AT2G06985	0
AT2G06990	359
AT2G06995	4
AT2G07000	0
AT2G07005	0
AT2G07010	0
AT2G07015	0
AT2G07020	0
AT2G07025	0
AT2G07030	0
AT2G07035	0
AT2G07040	0
AT2G07042	27
AT2G07045	0
AT2G07050	1319
AT2G07055	0
AT2G07070	0
AT2G07080	0
AT2G07085	0
AT2G07090	0
AT2G07095	0
AT2G07100	0
AT2G07110	0
AT2G07115	0
AT2G07120	0
AT2G07130	1
AT2G07135	0
AT2G07140	3
AT2G07150	0
AT2G07155	0
AT2G07160	0
AT2G07165	0
AT2G07170	15
AT2G07175	0
AT2G07180	285
AT2G07185	0
AT2G07190	0
AT2G07195	0
AT2G07200	0
AT2G07205	0
AT2G07210	0
AT2G07212	0
AT2G07213	0
AT2G07215	0
AT2G07220	0
AT2G07225	0
AT2G07230	0
AT2G07235	0
AT2G07240	0
AT2G07245	1
AT2G07250	0
AT2G07255	0
AT2G07260	0
AT2G07265	3
AT2G07270	0
AT2G07275	0
AT2G07280	0
AT2G07285	0
AT2G07290	0
AT2G07295	0
AT2G07300	0
AT2G07305	0
AT2G07310	0
AT2G07315	0
AT2G07320	0
AT2G07325	0
AT2G07330	0
AT2G07335	0
AT2G07340	174
AT2G07345	10
AT2G07355	0
AT2G07360	1068
AT2G07365	0
AT2G07375	0
AT2G07380	0
AT2G07385	0
AT2G07390	0
AT2G07395	0
AT2G07400	0
AT2G07405	0
AT2G07410	0
AT2G07415	0
AT2G07420	0
AT2G07425	0
AT2G07430	0
AT2G07435	0
AT2G07440	0
AT2G07445	0
AT2G07450	0
AT2G07455	0
AT2G07460	0
AT2G07470	0
AT2G07475	2
AT2G07480	0
AT2G07483	0
AT2G07485	3
AT2G07486	0
AT2G07490	0
AT2G07495	0
AT2G07500	0
AT2G07505	0
AT2G07510	0
AT2G07515	0
AT2G07520	0
AT2G07525	0
AT2G07530	0
AT2G07535	0
AT2G07540	0
AT2G07545	0
AT2G07550	0
AT2G07555	0
AT2G07560	1
AT2G07565	0
AT2G07570	0
AT2G07575	0
AT2G07580	0
AT2G07585	5
AT2G07590	0
AT2G07595	0
AT2G07599	1
AT2G07600	0
AT2G07605	0
AT2G07613	0
AT2G07615	0
AT2G07617	0
AT2G07620	0
AT2G07621	0
AT2G07623	0
AT2G07625	1
AT2G07626	0
AT2G07627	0
AT2G07628	0
AT2G07629	5
AT2G07630	0
AT2G07631	0
AT2G07632	0
AT2G07633	0
AT2G07634	0
AT2G07635	0
AT2G07636	0
AT2G07637	0
AT2G07638	8
AT2G07640	1
AT2G07641	0
AT2G07642	0
AT2G07643	0
AT2G07644	0
AT2G07645	0
AT2G07646	0
AT2G07648	0
AT2G07650	0
AT2G07652	0
AT2G07654	0
AT2G07655	0
AT2G07656	0
AT2G07658	0
AT2G07659	0
AT2G07660	0
AT2G07661	0
AT2G07662	6
AT2G07663	0
AT2G07664	0
AT2G07665	0
AT2G07666	0
AT2G07667	0
AT2G07669	1
AT2G07670	0
AT2G07671	0
AT2G07672	0
AT2G07673	0
AT2G07674	1
AT2G07675	2
AT2G07676	1
AT2G07677	3
AT2G07678	0
AT2G07680	879
AT2G07681	1
AT2G07682	0
AT2G07683	0
AT2G07684	0
AT2G07685	0
AT2G07686	0
AT2G07687	0
AT2G07688	2
AT2G07689	0
AT2G07690	207
AT2G07691	0
AT2G07692	0
AT2G07693	0
AT2G07694	0
AT2G07695	10
AT2G07696	1
AT2G07697	0
AT2G07698	7
AT2G07699	0
AT2G07700	0
AT2G07701	0
AT2G07702	0
AT2G07703	0
AT2G07704	0
AT2G07705	0
AT2G07706	1
AT2G07707	0
AT2G07708	0
AT2G07709	0
AT2G07710	0
AT2G07711	2
AT2G07712	0
AT2G07713	0
AT2G07714	0
AT2G07715	20
AT2G07716	0
AT2G07717	0
AT2G07718	0
AT2G07719	0
AT2G07720	0
AT2G07721	0
AT2G07722	0
AT2G07723	0
AT2G07724	0
AT2G07725	0
AT2G07726	0
AT2G07727	0
AT2G07728	0
AT2G07729	0
AT2G07730	0
AT2G07731	0
AT2G07732	0
AT2G07733	0
AT2G07734	0
AT2G07735	0
AT2G07736	0
AT2G07737	0
AT2G07738	0
AT2G07739	7
AT2G07740	0
AT2G07741	0
AT2G07742	0
AT2G07743	0
AT2G07744	0
AT2G07745	0
AT2G07746	0
AT2G07747	0
AT2G07748	0
AT2G07749	0
AT2G07750	0
AT2G07751	1
AT2G07752	0
AT2G07753	0
AT2G07754	0
AT2G07755	0
AT2G07756	0
AT2G07757	0
AT2G07758	0
AT2G07759	0
AT2G07760	0
AT2G07761	0
AT2G07762	0
AT2G07763	0
AT2G07764	0
AT2G07765	0
AT2G07766	0
AT2G07767	0
AT2G07768	0
AT2G07769	0
AT2G07770	0
AT2G07771	0
AT2G07772	0
AT2G07773	0
AT2G07774	3
AT2G07775	0
AT2G07776	0
AT2G07777	0
AT2G07778	0
AT2G07779	0
AT2G07780	0
AT2G07783	1
AT2G07784	0
AT2G07785	0
AT2G07786	0
AT2G07787	0
AT2G07788	0
AT2G07789	0
AT2G07790	0
AT2G07791	0
AT2G07792	0
AT2G07793	0
AT2G07794	0
AT2G07795	0
AT2G07798	1
AT2G07799	1
AT2G07800	0
AT2G07805	0
AT2G07806	1
AT2G07807	0
AT2G07808	0
AT2G07809	0
AT2G07810	0
AT2G07811	2
AT2G07812	0
AT2G07813	0
AT2G07815	0
AT2G07820	0
AT2G07825	0
AT2G07826	0
AT2G07827	0
AT2G07830	0
AT2G07835	0
AT2G07840	0
AT2G07845	4
AT2G07850	0
AT2G07855	0
AT2G07860	0
AT2G07865	0
AT2G07870	0
AT2G07875	6
AT2G07880	0
AT2G07885	0
AT2G07890	0
AT2G07895	0
AT2G07900	0
AT2G07905	0
AT2G07910	0
AT2G07915	0
AT2G07925	0
AT2G07935	0
AT2G07940	0
AT2G07945	0
AT2G07950	4
AT2G07960	0
AT2G07965	0
AT2G07970	0
AT2G07975	0
AT2G07981	0
AT2G07985	0
AT2G07990	0
AT2G07995	0
AT2G08000	0
AT2G08005	0
AT2G08010	0
AT2G08015	0
AT2G08020	0
AT2G08025	0
AT2G08030	0
AT2G08035	0
AT2G08040	0
AT2G08045	0
AT2G08050	0
AT2G08055	0
AT2G08060	0
AT2G08070	0
AT2G08075	0
AT2G08085	0
AT2G08090	0
AT2G08095	0
AT2G08100	4
AT2G08105	0
AT2G08110	0
AT2G08115	0
AT2G08120	3
AT2G08125	0
AT2G08130	0
AT2G08135	0
AT2G08150	0
AT2G08155	2
AT2G08160	0
AT2G08165	0
AT2G08175	0
AT2G08180	0
AT2G08190	0
AT2G08195	0
AT2G08200	0
AT2G08205	0
AT2G08210	1
AT2G08215	0
AT2G08220	6
AT2G08230	0
AT2G08235	0
AT2G08240	0
AT2G08245	0
AT2G08250	0
AT2G08255	0
AT2G08260	0
AT2G08265	0
AT2G08270	0
AT2G08275	0
AT2G08280	0
AT2G08285	0
AT2G08290	0
AT2G08295	1
AT2G08300	0
AT2G08305	0
AT2G08310	0
AT2G08315	0
AT2G08320	0
AT2G08330	0
AT2G08335	1
AT2G08340	3
AT2G08345	0
AT2G08350	2
AT2G08355	0
AT2G08360	0
AT2G08365	0
AT2G08370	0
AT2G08375	0
AT2G08380	0
AT2G08385	0
AT2G08390	0
AT2G08395	0
AT2G08400	0
AT2G08405	0
AT2G08410	0
AT2G08415	0
AT2G08420	0
AT2G08425	0
AT2G08430	0
AT2G08435	4
AT2G08440	3
AT2G08445	3
AT2G08450	2
AT2G08455	0
AT2G08460	0
AT2G08465	0
AT2G08470	0
AT2G08475	0
AT2G08480	0
AT2G08485	0
AT2G08490	0
AT2G08495	0
AT2G08500	0
AT2G08505	0
AT2G08510	0
AT2G08515	0
AT2G08520	0
AT2G08525	0
AT2G08530	0
AT2G08535	0
AT2G08540	0
AT2G08545	0
AT2G08550	0
AT2G08555	0
AT2G08560	0
AT2G08565	0
AT2G08570	0
AT2G08575	5
AT2G08580	2
AT2G08585	3
AT2G08590	0
AT2G08595	0
AT2G08610	17
AT2G08620	0
AT2G08625	0
AT2G08630	0
AT2G08635	1
AT2G08640	0
AT2G08645	0
AT2G08650	12
AT2G08655	0
AT2G08660	0
AT2G08665	0
AT2G08670	0
AT2G08675	0
AT2G08680	4
AT2G08685	0
AT2G08690	0
AT2G08695	0
AT2G08700	0
AT2G08705	0
AT2G08710	0
AT2G08715	0
AT2G08720	0
AT2G08725	1
AT2G08730	0
AT2G08735	19
AT2G08740	1
AT2G08745	0
AT2G08750	0
AT2G08755	0
AT2G08760	1
AT2G08765	38
AT2G08770	0
AT2G08775	0
AT2G08780	0
AT2G08790	0
AT2G08795	0
AT2G08800	0
AT2G08805	0
AT2G08815	0
AT2G08820	0
AT2G08825	0
AT2G08830	0
AT2G08835	1
AT2G08845	0
AT2G08850	0
AT2G08855	0
AT2G08860	0
AT2G08865	24
AT2G08870	0
AT2G08875	0
AT2G08880	0
AT2G08885	0
AT2G08890	0
AT2G08895	0
AT2G08900	0
AT2G08905	0
AT2G08910	0
AT2G08915	0
AT2G08920	0
AT2G08925	0
AT2G08930	0
AT2G08935	0
AT2G08940	0
AT2G08945	0
AT2G08950	0
AT2G08955	0
AT2G08960	0
AT2G08965	0
AT2G08970	0
AT2G08975	0
AT2G08980	0
AT2G08985	0
AT2G08986	0
AT2G08990	0
AT2G08995	0
AT2G09000	0
AT2G09005	0
AT2G09010	0
AT2G09015	0
AT2G09020	0
AT2G09025	3
AT2G09035	0
AT2G09040	0
AT2G09045	0
AT2G09050	0
AT2G09055	0
AT2G09060	0
AT2G09065	0
AT2G09070	0
AT2G09075	0
AT2G09080	0
AT2G09085	1
AT2G09090	3
AT2G09095	0
AT2G09100	0
AT2G09105	0
AT2G09110	0
AT2G09115	0
AT2G09120	0
AT2G09125	0
AT2G09130	0
AT2G09135	0
AT2G09140	0
AT2G09150	0
AT2G09155	0
AT2G09160	0
AT2G09165	7
AT2G09170	7
AT2G09175	0
AT2G09180	0
AT2G09185	0
AT2G09187	0
AT2G09190	11
AT2G09195	0
AT2G09200	0
AT2G09205	3
AT2G09210	0
AT2G09215	0
AT2G09220	0
AT2G09225	5
AT2G09230	0
AT2G09235	0
AT2G09240	0
AT2G09245	0
AT2G09250	0
AT2G09255	1
AT2G09260	0
AT2G09265	0
AT2G09270	0
AT2G09280	0
AT2G09285	0
AT2G09290	0
AT2G09295	0
AT2G09300	0
AT2G09305	8
AT2G09310	0
AT2G09315	0
AT2G09320	0
AT2G09325	0
AT2G09330	0
AT2G09335	0
AT2G09340	0
AT2G09345	0
AT2G09350	0
AT2G09355	0
AT2G09360	0
AT2G09365	0
AT2G09370	0
AT2G09375	0
AT2G09380	0
AT2G09385	0
AT2G09388	0
AT2G09390	0
AT2G09395	0
AT2G09400	0
AT2G09405	0
AT2G09410	0
AT2G09415	0
AT2G09420	0
AT2G09425	1
AT2G09430	1
AT2G09435	0
AT2G09440	5
AT2G09445	0
AT2G09450	0
AT2G09455	3
AT2G09460	0
AT2G09465	0
AT2G09470	0
AT2G09475	0
AT2G09480	0
AT2G09490	0
AT2G09495	1
AT2G09500	2
AT2G09505	0
AT2G09510	2
AT2G09515	0
AT2G09525	3
AT2G09530	0
AT2G09535	0
AT2G09540	1
AT2G09545	0
AT2G09550	0
AT2G09555	0
AT2G09560	1
AT2G09565	0
AT2G09570	0
AT2G09575	0
AT2G09585	0
AT2G09589	0
AT2G09590	0
AT2G09605	0
AT2G09610	0
AT2G09615	0
AT2G09620	0
AT2G09625	0
AT2G09630	0
AT2G09635	0
AT2G09640	0
AT2G09645	0
AT2G09650	0
AT2G09655	0
AT2G09660	0
AT2G09665	0
AT2G09670	0
AT2G09675	2
AT2G09680	0
AT2G09685	0
AT2G09690	0
AT2G09695	0
AT2G09700	0
AT2G09705	4
AT2G09710	20
AT2G09715	0
AT2G09720	0
AT2G09725	0
AT2G09730	0
AT2G09735	0
AT2G09740	0
AT2G09745	4
AT2G09750	0
AT2G09755	0
AT2G09760	0
AT2G09765	0
AT2G09770	0
AT2G09775	0
AT2G09780	0
AT2G09785	0
AT2G09790	0
AT2G09795	104
AT2G09800	0
AT2G09805	0
AT2G09810	0
AT2G09815	2
AT2G09820	0
AT2G09825	0
AT2G09830	0
AT2G09835	1
AT2G09838	0
AT2G09840	0
AT2G09845	0
AT2G09850	0
AT2G09860	0
AT2G09862	0
AT2G09865	0
AT2G09870	0
AT2G09875	0
AT2G09880	0
AT2G09885	0
AT2G09890	0
AT2G09895	0
AT2G09900	0
AT2G09905	0
AT2G09910	0
AT2G09915	0
AT2G09920	0
AT2G09925	0
AT2G09930	0
AT2G09935	0
AT2G09945	0
AT2G09950	0
AT2G09953	0
AT2G09955	0
AT2G09956	0
AT2G09960	0
AT2G09965	0
AT2G09970	1
AT2G09975	0
AT2G09990	395
AT2G09992	0
AT2G09994	0
AT2G09995	0
AT2G10000	0
AT2G10010	0
AT2G10020	0
AT2G10025	0
AT2G10030	0
AT2G10040	0
AT2G10045	1
AT2G10050	0
AT2G10070	0
AT2G10080	0
AT2G10090	0
AT2G10100	0
AT2G10105	0
AT2G10110	0
AT2G10120	0
AT2G10130	0
AT2G10140	0
AT2G10150	0
AT2G10160	0
AT2G10165	0
AT2G10170	0
AT2G10175	0
AT2G10180	0
AT2G10190	0
AT2G10200	0
AT2G10205	0
AT2G10210	0
AT2G10220	0
AT2G10223	0
AT2G10226	0
AT2G10230	0
AT2G10232	0
AT2G10234	0
AT2G10237	0
AT2G10240	0
AT2G10250	0
AT2G10253	0
AT2G10256	0
AT2G10260	0
AT2G10265	0
AT2G10270	0
AT2G10280	0
AT2G10285	0
AT2G10290	0
AT2G10300	0
AT2G10310	0
AT2G10320	0
AT2G10330	0
AT2G10350	0
AT2G10360	0
AT2G10370	0
AT2G10380	0
AT2G10390	0
AT2G10400	0
AT2G10405	0
AT2G10410	1288
AT2G10420	0
AT2G10430	0
AT2G10440	0
AT2G10450	1
AT2G10455	0
AT2G10460	0
AT2G10465	0
AT2G10470	0
AT2G10480	0
AT2G10490	0
AT2G10500	0
AT2G10510	0
AT2G10520	0
AT2G10530	0
AT2G10535	0
AT2G10537	0
AT2G10540	0
AT2G10545	0
AT2G10550	0
AT2G10553	0
AT2G10555	0
AT2G10556	0
AT2G10557	0
AT2G10560	0
AT2G10570	0
AT2G10589	0
AT2G10590	0
AT2G10600	0
AT2G10602	0
AT2G10605	0
AT2G10606	0
AT2G10608	0
AT2G10610	0
AT2G10611	0
AT2G10614	0
AT2G10615	0
AT2G10617	0
AT2G10620	0
AT2G10625	0
AT2G10630	0
AT2G10640	0
AT2G10650	0
AT2G10660	0
AT2G10670	0
AT2G10680	0
AT2G10690	0
AT2G10710	0
AT2G10720	0
AT2G10730	0
AT2G10735	0
AT2G10740	0
AT2G10760	0
AT2G10770	0
AT2G10780	0
AT2G10790	0
AT2G10800	0
AT2G10802	0
AT2G10810	0
AT2G10820	0
AT2G10830	0
AT2G10833	0
AT2G10836	0
AT2G10840	0
AT2G10850	0
AT2G10860	0
AT2G10870	0
AT2G10880	0
AT2G10890	0
AT2G10895	0
AT2G10900	0
AT2G10910	0
AT2G10920	0
AT2G10921	1
AT2G10930	0
AT2G10931	13
AT2G10940	10482
AT2G10950	205
AT2G10955	0
AT2G10960	0
AT2G10965	0
AT2G10970	0
AT2G10975	0
AT2G10980	3
AT2G10990	1
AT2G11000	314
AT2G11005	0
AT2G11010	0
AT2G11015	0
AT2G11020	0
AT2G11025	0
AT2G11030	0
AT2G11035	0
AT2G11040	0
AT2G11045	0
AT2G11050	0
AT2G11060	0
AT2G11070	0
AT2G11080	0
AT2G11090	0
AT2G11100	0
AT2G11110	0
AT2G11115	0
AT2G11120	0
AT2G11130	0
AT2G11135	0
AT2G11140	15
AT2G11150	0
AT2G11165	0
AT2G11166	0
AT2G11168	0
AT2G11170	0
AT2G11180	0
AT2G11190	0
AT2G11200	0
AT2G11205	0
AT2G11210	0
AT2G11215	0
AT2G11220	0
AT2G11225	0
AT2G11230	0
AT2G11235	0
AT2G11240	2612
AT2G11270	1
AT2G11271	0
AT2G11280	0
AT2G11290	2
AT2G11300	0
AT2G11310	0
AT2G11320	1
AT2G11330	1
AT2G11340	0
AT2G11345	0
AT2G11350	0
AT2G11360	0
AT2G11370	0
AT2G11380	0
AT2G11390	0
AT2G11400	0
AT2G11405	0
AT2G11410	0
AT2G11420	0
AT2G11430	0
AT2G11440	0
AT2G11450	0
AT2G11460	0
AT2G11462	0
AT2G11465	0
AT2G11480	0
AT2G11485	0
AT2G11490	0
AT2G11500	0
AT2G11502	0
AT2G11504	0
AT2G11507	0
AT2G11510	0
AT2G11520	307
AT2G11522	0
AT2G11530	0
AT2G11550	0
AT2G11570	0
AT2G11590	0
AT2G11600	0
AT2G11610	0
AT2G11620	19
AT2G11623	0
AT2G11626	0
AT2G11630	0
AT2G11640	0
AT2G11650	0
AT2G11660	0
AT2G11670	0
AT2G11680	0
AT2G11690	0
AT2G11700	0
AT2G11720	0
AT2G11730	0
AT2G11740	0
AT2G11750	0
AT2G11770	0
AT2G11773	0
AT2G11775	0
AT2G11778	0
AT2G11780	0
AT2G11790	0
AT2G11800	0
AT2G11810	2
AT2G11815	1
AT2G11820	0
AT2G11830	0
AT2G11840	0
AT2G11850	0
AT2G11851	0
AT2G11852	0
AT2G11870	0
AT2G11880	52
AT2G11890	530
AT2G11891	6
AT2G11910	658
AT2G11930	0
AT2G11940	0
AT2G11950	0
AT2G11970	0
AT2G11980	0
AT2G11983	0
AT2G11990	0
AT2G12000	0
AT2G12010	0
AT2G12020	0
AT2G12025	0
AT2G12040	0
AT2G12050	0
AT2G12060	0
AT2G12066	0
AT2G12083	0
AT2G12100	0
AT2G12110	0
AT2G12120	0
AT2G12130	0
AT2G12140	0
AT2G12150	0
AT2G12160	0
AT2G12170	17
AT2G12190	59
AT2G12195	0
AT2G12200	0
AT2G12205	0
AT2G12210	0
AT2G12230	0
AT2G12240	0
AT2G12250	0
AT2G12260	0
AT2G12270	0
AT2G12280	0
AT2G12290	0
AT2G12300	0
AT2G12305	0
AT2G12320	0
AT2G12325	0
AT2G12330	0
AT2G12340	0
AT2G12345	0
AT2G12360	0
AT2G12370	0
AT2G12380	0
AT2G12385	0
AT2G12390	0
AT2G12400	126
AT2G12405	0
AT2G12407	0
AT2G12408	0
AT2G12410	0
AT2G12420	0
AT2G12430	6
AT2G12440	6
AT2G12450	7
AT2G12460	25
AT2G12461	28
AT2G12462	114
AT2G12465	0
AT2G12470	0
AT2G12475	0
AT2G12480	6
AT2G12490	69
AT2G12500	4
AT2G12505	0
AT2G12510	0
AT2G12520	0
AT2G12530	0
AT2G12540	0
AT2G12550	62
AT2G12560	0
AT2G12570	0
AT2G12580	0
AT2G12590	0
AT2G12600	0
AT2G12610	0
AT2G12620	0
AT2G12630	0
AT2G12640	0
AT2G12646	0
AT2G12650	0
AT2G12660	0
AT2G12670	0
AT2G12680	0
AT2G12685	0
AT2G12690	0
AT2G12695	0
AT2G12700	0
AT2G12710	0
AT2G12720	0
AT2G12730	0
AT2G12740	0
AT2G12750	0
AT2G12760	0
AT2G12770	0
AT2G12780	0
AT2G12800	0
AT2G12810	0
AT2G12815	0
AT2G12820	0
AT2G12830	0
AT2G12832	0
AT2G12835	0
AT2G12840	0
AT2G12845	0
AT2G12850	0
AT2G12855	0
AT2G12860	0
AT2G12870	0
AT2G12875	0
AT2G12880	0
AT2G12890	0
AT2G12900	0
AT2G12905	0
AT2G12910	0
AT2G12920	0
AT2G12930	0
AT2G12935	0
AT2G12940	0
AT2G12945	0
AT2G12950	0
AT2G12960	0
AT2G12970	0
AT2G12980	0
AT2G12990	0
AT2G13000	0
AT2G13010	0
AT2G13020	0
AT2G13040	0
AT2G13050	0
AT2G13060	0
AT2G13070	0
AT2G13080	0
AT2G13090	0
AT2G13100	238
AT2G13105	0
AT2G13110	0
AT2G13115	0
AT2G13116	0
AT2G13118	0
AT2G13120	0
AT2G13125	0
AT2G13126	0
AT2G13128	0
AT2G13130	24
AT2G13140	0
AT2G13142	0
AT2G13143	0
AT2G13145	0
AT2G13146	0
AT2G13150	0
AT2G13160	0
AT2G13170	0
AT2G13175	0
AT2G13180	0
AT2G13190	0
AT2G13200	0
AT2G13230	0
AT2G13240	0
AT2G13250	0
AT2G13260	0
AT2G13270	0
AT2G13274	0
AT2G13275	0
AT2G13280	0
AT2G13290	299
AT2G13295	0
AT2G13300	0
AT2G13310	0
AT2G13320	0
AT2G13330	0
AT2G13335	0
AT2G13350	0
AT2G13360	24079
AT2G13370	1168
AT2G13380	0
AT2G13390	0
AT2G13400	0
AT2G13410	2
AT2G13420	21
AT2G13422	0
AT2G13430	0
AT2G13431	0
AT2G13440	489
AT2G13450	0
AT2G13460	0
AT2G13463	0
AT2G13469	0
AT2G13470	0
AT2G13480	0
AT2G13490	0
AT2G13500	0
AT2G13510	0
AT2G13520	0
AT2G13530	0
AT2G13540	462
AT2G13542	0
AT2G13547	0
AT2G13550	29
AT2G13555	0
AT2G13560	2034
AT2G13570	5
AT2G13580	0
AT2G13590	0
AT2G13600	39
AT2G13610	55
AT2G13620	0
AT2G13630	0
AT2G13640	0
AT2G13650	167
AT2G13660	0
AT2G13665	0
AT2G13680	1
AT2G13690	110
AT2G13700	0
AT2G13705	0
AT2G13706	0
AT2G13710	0
AT2G13720	0
AT2G13730	0
AT2G13740	0
AT2G13750	0
AT2G13760	0
AT2G13770	0
AT2G13790	385
AT2G13800	80
AT2G13810	5
AT2G13820	76
AT2G13830	0
AT2G13840	91
AT2G13845	0
AT2G13850	0
AT2G13851	0
AT2G13860	0
AT2G13865	0
AT2G13870	0
AT2G13890	0
AT2G13895	0
AT2G13900	0
AT2G13905	0
AT2G13910	0
AT2G13920	0
AT2G13930	0
AT2G13940	0
AT2G13950	0
AT2G13960	4
AT2G13965	0
AT2G13970	250
AT2G13975	110
AT2G13980	0
AT2G13985	0
AT2G13990	0
AT2G14000	0
AT2G14010	0
AT2G14020	0
AT2G14030	0
AT2G14040	0
AT2G14045	578
AT2G14050	130
AT2G14060	6
AT2G14070	0
AT2G14080	355
AT2G14090	87
AT2G14095	5
AT2G14100	0
AT2G14110	93
AT2G14115	26
AT2G14120	530
AT2G14130	0
AT2G14140	0
AT2G14150	0
AT2G14160	0
AT2G14170	414
AT2G14180	0
AT2G14190	0
AT2G14200	0
AT2G14210	0
AT2G14220	79
AT2G14230	1
AT2G14240	0
AT2G14245	1
AT2G14247	1
AT2G14255	445
AT2G14260	751
AT2G14265	0
AT2G14270	0
AT2G14280	0
AT2G14282	0
AT2G14285	303
AT2G14288	0
AT2G14289	0
AT2G14290	0
AT2G14300	0
AT2G14310	0
AT2G14320	0
AT2G14330	0
AT2G14335	0
AT2G14340	0
AT2G14350	0
AT2G14365	0
AT2G14370	0
AT2G14378	0
AT2G14380	0
AT2G14390	0
AT2G14395	0
AT2G14400	0
AT2G14405	0
AT2G14410	0
AT2G14415	0
AT2G14420	0
AT2G14430	0
AT2G14440	0
AT2G14450	0
AT2G14455	0
AT2G14460	132
AT2G14470	0
AT2G14475	0
AT2G14490	0
AT2G14500	0
AT2G14510	0
AT2G14520	54
AT2G14530	101
AT2G14535	0
AT2G14540	0
AT2G14550	0
AT2G14560	208
AT2G14570	0
AT2G14580	0
AT2G14590	0
AT2G14595	0
AT2G14600	0
AT2G14605	0
AT2G14610	22
AT2G14620	20
AT2G14630	0
AT2G14635	0
AT2G14640	0
AT2G14650	0
AT2G14660	159
AT2G14661	0
AT2G14670	0
AT2G14680	321
AT2G14690	0
AT2G14692	0
AT2G14695	0
AT2G14700	0
AT2G14710	0
AT2G14720	1015
AT2G14730	0
AT2G14740	618
AT2G14750	4159
AT2G14755	4
AT2G14760	0
AT2G14765	0
AT2G14770	0
AT2G14772	0
AT2G14774	0
AT2G14775	11
AT2G14777	0
AT2G14780	0
AT2G14790	0
AT2G14793	0
AT2G14796	0
AT2G14800	1
AT2G14810	0
AT2G14820	0
AT2G14825	28
AT2G14830	0
AT2G14835	290
AT2G14840	1
AT2G14843	0
AT2G14846	0
AT2G14850	106
AT2G14860	14
AT2G14870	0
AT2G14878	401
AT2G14880	793
AT2G14890	448
AT2G14900	4
AT2G14910	2927
AT2G14920	0
AT2G14930	0
AT2G14935	0
AT2G14940	0
AT2G14945	0
AT2G14950	0
AT2G14960	0
AT2G14970	0
AT2G14980	0
AT2G14990	0
AT2G15000	165
AT2G15010	0
AT2G15012	0
AT2G15013	0
AT2G15014	0
AT2G15015	0
AT2G15016	0
AT2G15017	0
AT2G15020	6472
AT2G15025	0
AT2G15029	0
AT2G15030	17
AT2G15040	13
AT2G15042	14
AT2G15045	0
AT2G15050	799
AT2G15060	4
AT2G15070	6
AT2G15080	282
AT2G15090	8
AT2G15100	0
AT2G15110	0
AT2G15120	0
AT2G15128	10
AT2G15130	1
AT2G15140	0
AT2G15145	0
AT2G15150	0
AT2G15160	0
AT2G15170	0
AT2G15180	0
AT2G15185	0
AT2G15190	0
AT2G15200	0
AT2G15210	0
AT2G15220	2
AT2G15230	172
AT2G15240	249
AT2G15250	0
AT2G15260	0
AT2G15270	103
AT2G15271	1
AT2G15280	237
AT2G15290	1224
AT2G15292	167
AT2G15300	39
AT2G15310	294
AT2G15318	0
AT2G15320	425
AT2G15325	0
AT2G15327	0
AT2G15330	0
AT2G15340	0
AT2G15345	0
AT2G15350	0
AT2G15360	0
AT2G15370	0
AT2G15380	1
AT2G15390	28
AT2G15400	4
AT2G15410	0
AT2G15420	0
AT2G15430	131
AT2G15440	18
AT2G15450	0
AT2G15460	0
AT2G15470	0
AT2G15480	32
AT2G15490	1
AT2G15500	0
AT2G15510	0
AT2G15520	0
AT2G15530	348
AT2G15535	0
AT2G15540	0
AT2G15550	0
AT2G15555	0
AT2G15560	265
AT2G15570	201
AT2G15580	843
AT2G15590	0
AT2G15600	0
AT2G15610	0
AT2G15620	5117
AT2G15630	11
AT2G15640	0
AT2G15650	0
AT2G15660	0
AT2G15670	0
AT2G15680	0
AT2G15690	59
AT2G15695	688
AT2G15700	0
AT2G15710	0
AT2G15720	0
AT2G15730	67
AT2G15740	0
AT2G15750	4
AT2G15760	26
AT2G15765	0
AT2G15770	0
AT2G15780	2
AT2G15790	148
AT2G15800	2
AT2G15810	4
AT2G15815	0
AT2G15820	272
AT2G15830	25
AT2G15840	8
AT2G15850	0
AT2G15860	322
AT2G15870	0
AT2G15880	2
AT2G15890	18
AT2G15900	217
AT2G15910	201
AT2G15920	0
AT2G15940	1
AT2G15950	0
AT2G15960	77
AT2G15970	1539
AT2G15980	87
AT2G15990	0
AT2G16000	1
AT2G16005	0
AT2G16010	0
AT2G16015	0
AT2G16016	0
AT2G16018	0
AT2G16019	0
AT2G16020	0
AT2G16030	0
AT2G16040	0
AT2G16050	109
AT2G16060	19
AT2G16070	1172
AT2G16080	0
AT2G16090	188
AT2G16100	0
AT2G16110	0
AT2G16120	0
AT2G16130	0
AT2G16140	15
AT2G16145	0
AT2G16150	0
AT2G16160	0
AT2G16170	0
AT2G16180	0
AT2G16190	0
AT2G16200	0
AT2G16210	0
AT2G16220	0
AT2G16225	0
AT2G16230	0
AT2G16240	0
AT2G16245	0
AT2G16250	74
AT2G16260	0
AT2G16270	34
AT2G16280	1241
AT2G16290	0
AT2G16300	0
AT2G16310	0
AT2G16320	0
AT2G16330	0
AT2G16340	0
AT2G16360	1
AT2G16365	1105
AT2G16367	220
AT2G16370	529
AT2G16380	294
AT2G16385	0
AT2G16390	94
AT2G16400	339
AT2G16405	206
AT2G16410	0
AT2G16420	0
AT2G16430	2346
AT2G16440	224
AT2G16450	0
AT2G16460	233
AT2G16485	981
AT2G16490	0
AT2G16500	6282
AT2G16505	0
AT2G16510	1238
AT2G16520	0
AT2G16530	45
AT2G16535	0
AT2G16540	0
AT2G16550	0
AT2G16560	0
AT2G16570	3
AT2G16575	4
AT2G16580	14
AT2G16586	0
AT2G16592	0
AT2G16594	0
AT2G16595	41
AT2G16600	2410
AT2G16610	0
AT2G16620	0
AT2G16630	217
AT2G16640	775
AT2G16650	52
AT2G16660	92
AT2G16670	0
AT2G16676	1
AT2G16680	0
AT2G16690	0
AT2G16700	168
AT2G16710	122
AT2G16720	108
AT2G16730	0
AT2G16740	806
AT2G16750	153
AT2G16760	11
AT2G16770	183
AT2G16780	129
AT2G16790	32
AT2G16800	256
AT2G16810	0
AT2G16820	0
AT2G16830	0
AT2G16832	0
AT2G16835	0
AT2G16840	0
AT2G16850	73
AT2G16860	576
AT2G16870	40
AT2G16880	170
AT2G16890	252
AT2G16895	3
AT2G16900	249
AT2G16905	0
AT2G16910	1
AT2G16920	384
AT2G16930	223
AT2G16940	1506
AT2G16950	911
AT2G16953	0
AT2G16960	1
AT2G16970	1
AT2G16980	0
AT2G16990	154
AT2G17000	1
AT2G17010	5
AT2G17020	329
AT2G17030	130
AT2G17033	495
AT2G17036	15
AT2G17040	200
AT2G17043	0
AT2G17050	0
AT2G17055	0
AT2G17060	2
AT2G17064	0
AT2G17070	0
AT2G17080	0
AT2G17090	0
AT2G17110	224
AT2G17115	1
AT2G17120	439
AT2G17130	545
AT2G17140	46
AT2G17150	322
AT2G17160	0
AT2G17170	0
AT2G17180	0
AT2G17190	742
AT2G17200	884
AT2G17210	25
AT2G17220	567
AT2G17230	59
AT2G17240	854
AT2G17250	206
AT2G17260	133
AT2G17265	578
AT2G17270	82
AT2G17280	43
AT2G17290	235
AT2G17295	0
AT2G17300	283
AT2G17305	0
AT2G17310	0
AT2G17320	235
AT2G17330	2
AT2G17340	1378
AT2G17350	296
AT2G17360	1662
AT2G17370	88
AT2G17380	239
AT2G17390	1548
AT2G17410	611
AT2G17420	1019
AT2G17430	15
AT2G17440	112
AT2G17442	26
AT2G17450	49
AT2G17460	0
AT2G17470	23
AT2G17477	0
AT2G17480	367
AT2G17490	1
AT2G17500	82
AT2G17510	469
AT2G17520	469
AT2G17525	93
AT2G17530	184
AT2G17540	238
AT2G17550	113
AT2G17560	352
AT2G17570	34
AT2G17580	146
AT2G17590	0
AT2G17600	0
AT2G17610	0
AT2G17620	4
AT2G17630	44
AT2G17640	406
AT2G17650	128
AT2G17660	4
AT2G17670	96
AT2G17680	0
AT2G17690	0
AT2G17695	1019
AT2G17700	256
AT2G17705	47
AT2G17710	49
AT2G17720	387
AT2G17723	0
AT2G17730	416
AT2G17740	33
AT2G17750	0
AT2G17760	440
AT2G17770	1
AT2G17780	111
AT2G17785	0
AT2G17787	109
AT2G17790	464
AT2G17800	487
AT2G17810	0
AT2G17820	1331
AT2G17830	27
AT2G17840	117
AT2G17845	0
AT2G17850	0
AT2G17860	0
AT2G17870	447
AT2G17880	50
AT2G17890	1
AT2G17900	73
AT2G17905	0
AT2G17910	0
AT2G17920	0
AT2G17930	1299
AT2G17940	1
AT2G17950	0
AT2G17960	0
AT2G17970	167
AT2G17972	0
AT2G17975	69
AT2G17980	472
AT2G17990	518
AT2G18000	15
AT2G18010	23
AT2G18020	3304
AT2G18025	0
AT2G18030	117
AT2G18040	1051
AT2G18042	0
AT2G18050	53
AT2G18060	12
AT2G18070	0
AT2G18080	0
AT2G18090	511
AT2G18100	16
AT2G18110	503
AT2G18115	0
AT2G18120	79
AT2G18130	0
AT2G18140	0
AT2G18150	12
AT2G18160	1211
AT2G18170	181
AT2G18180	18
AT2G18190	0
AT2G18193	14
AT2G18196	0
AT2G18200	0
AT2G18210	7
AT2G18220	188
AT2G18230	1276
AT2G18240	219
AT2G18245	61
AT2G18250	202
AT2G18260	71
AT2G18270	0
AT2G18280	826
AT2G18290	216
AT2G18300	295
AT2G18310	0
AT2G18320	0
AT2G18323	0
AT2G18328	3617
AT2G18330	173
AT2G18340	0
AT2G18350	7
AT2G18360	0
AT2G18370	0
AT2G18380	13
AT2G18390	154
AT2G18400	114
AT2G18410	61
AT2G18420	0
AT2G18440	2794
AT2G18450	0
AT2G18460	0
AT2G18465	99
AT2G18470	0
AT2G18480	0
AT2G18490	0
AT2G18500	0
AT2G18510	267
AT2G18520	22
AT2G18530	0
AT2G18540	0
AT2G18550	0
AT2G18560	244
AT2G18570	124
AT2G18580	0
AT2G18590	0
AT2G18600	41
AT2G18620	1
AT2G18630	113
AT2G18640	0
AT2G18650	7
AT2G18660	6
AT2G18670	12
AT2G18680	12
AT2G18685	0
AT2G18690	54
AT2G18700	161
AT2G18710	1093
AT2G18720	4
AT2G18721	0
AT2G18730	449
AT2G18735	36
AT2G18740	387
AT2G18750	702
AT2G18760	209
AT2G18770	155
AT2G18780	11
AT2G18790	2467
AT2G18800	0
AT2G18810	0
AT2G18820	0
AT2G18830	0
AT2G18840	101
AT2G18850	126
AT2G18860	464
AT2G18870	0
AT2G18876	158
AT2G18880	1
AT2G18890	90
AT2G18900	191
AT2G18910	228
AT2G18915	302
AT2G18917	4
AT2G18920	0
AT2G18938	0
AT2G18940	723
AT2G18950	403
AT2G18960	18441
AT2G18969	0
AT2G18970	0
AT2G18980	4
AT2G18990	133
AT2G19000	0
AT2G19010	0
AT2G19020	0
AT2G19030	0
AT2G19040	0
AT2G19045	0
AT2G19050	0
AT2G19060	0
AT2G19070	0
AT2G19080	218
AT2G19090	73
AT2G19100	0
AT2G19110	629
AT2G19120	65
AT2G19130	96
AT2G19140	1
AT2G19146	0
AT2G19150	1
AT2G19160	201
AT2G19170	115
AT2G19180	280
AT2G19190	21
AT2G19200	3
AT2G19210	0
AT2G19220	0
AT2G19230	0
AT2G19240	3
AT2G19250	89
AT2G19260	101
AT2G19270	236
AT2G19280	159
AT2G19290	0
AT2G19300	0
AT2G19310	1422
AT2G19320	0
AT2G19330	0
AT2G19340	1
AT2G19350	50
AT2G19360	0
AT2G19365	0
AT2G19380	17
AT2G19385	89
AT2G19390	293
AT2G19400	209
AT2G19410	0
AT2G19420	0
AT2G19425	0
AT2G19430	212
AT2G19440	0
AT2G19450	36
AT2G19460	27
AT2G19470	468
AT2G19480	1737
AT2G19490	42
AT2G19500	0
AT2G19510	0
AT2G19520	488
AT2G19530	12
AT2G19540	708
AT2G19550	7
AT2G19560	130
AT2G19570	0
AT2G19572	0
AT2G19580	34
AT2G19582	4
AT2G19590	20
AT2G19600	242
AT2G19610	0
AT2G19620	174
AT2G19630	0
AT2G19640	78
AT2G19650	736
AT2G19660	0
AT2G19670	47
AT2G19680	540
AT2G19690	65
AT2G19700	0
AT2G19710	163
AT2G19720	73
AT2G19730	2027
AT2G19740	709
AT2G19750	530
AT2G19755	0
AT2G19760	839
AT2G19770	0
AT2G19780	158
AT2G19790	377
AT2G19796	0
AT2G19800	0
AT2G19802	0
AT2G19803	0
AT2G19806	0
AT2G19810	36
AT2G19820	0
AT2G19825	0
AT2G19830	974
AT2G19840	0
AT2G19850	0
AT2G19860	353
AT2G19870	274
AT2G19880	256
AT2G19890	0
AT2G19893	0
AT2G19900	0
AT2G19910	0
AT2G19920	2
AT2G19930	50
AT2G19940	714
AT2G19950	367
AT2G19960	0
AT2G19970	1
AT2G19980	0
AT2G19990	14
AT2G20000	291
AT2G20010	335
AT2G20020	655
AT2G20030	0
AT2G20050	1094
AT2G20060	243
AT2G20070	0
AT2G20080	0
AT2G20100	37
AT2G20110	12
AT2G20120	194
AT2G20130	180
AT2G20140	407
AT2G20142	91
AT2G20150	2
AT2G20160	1
AT2G20170	0
AT2G20180	139
AT2G20190	1213
AT2G20208	0
AT2G20210	48
AT2G20230	955
AT2G20240	71
AT2G20250	55
AT2G20260	3682
AT2G20270	510
AT2G20280	642
AT2G20290	247
AT2G20298	0
AT2G20300	318
AT2G20310	110
AT2G20320	230
AT2G20330	349
AT2G20340	428
AT2G20350	0
AT2G20360	1824
AT2G20362	7
AT2G20370	345
AT2G20380	0
AT2G20390	187
AT2G20400	114
AT2G20410	96
AT2G20420	2041
AT2G20430	0
AT2G20440	157
AT2G20450	745
AT2G20460	0
AT2G20463	0
AT2G20465	0
AT2G20470	17
AT2G20480	12
AT2G20490	214
AT2G20495	134
AT2G20500	0
AT2G20510	3
AT2G20515	5
AT2G20520	0
AT2G20530	433
AT2G20540	43
AT2G20550	46
AT2G20555	0
AT2G20560	613
AT2G20562	36
AT2G20570	4611
AT2G20580	1337
AT2G20585	74
AT2G20590	13
AT2G20595	0
AT2G20597	0
AT2G20600	0
AT2G20605	0
AT2G20610	3354
AT2G20613	0
AT2G20616	0
AT2G20618	0
AT2G20619	0
AT2G20620	0
AT2G20625	0
AT2G20630	1227
AT2G20635	44
AT2G20650	97
AT2G20660	0
AT2G20670	172
AT2G20680	55
AT2G20690	944
AT2G20700	3
AT2G20710	14
AT2G20720	9
AT2G20721	19
AT2G20722	6
AT2G20723	7
AT2G20724	348
AT2G20725	465
AT2G20740	320
AT2G20750	67
AT2G20760	1004
AT2G20770	69
AT2G20780	95
AT2G20784	0
AT2G20790	329
AT2G20800	9
AT2G20805	0
AT2G20810	207
AT2G20815	75
AT2G20816	0
AT2G20818	0
AT2G20820	1515
AT2G20825	23
AT2G20830	673
AT2G20835	7
AT2G20840	91
AT2G20850	437
AT2G20860	1899
AT2G20870	3
AT2G20873	0
AT2G20875	14
AT2G20880	101
AT2G20890	7050
AT2G20900	249
AT2G20910	0
AT2G20920	960
AT2G20921	0
AT2G20930	232
AT2G20940	68
AT2G20950	242
AT2G20960	233
AT2G20970	0
AT2G20980	34
AT2G20990	2558
AT2G20993	0
AT2G21000	0
AT2G21010	0
AT2G21020	0
AT2G21030	0
AT2G21040	0
AT2G21045	0
AT2G21050	42
AT2G21060	452
AT2G21070	53
AT2G21080	113
AT2G21090	44
AT2G21100	63
AT2G21105	0
AT2G21110	0
AT2G21120	518
AT2G21130	30
AT2G21140	234
AT2G21150	259
AT2G21160	1511
AT2G21170	7602
AT2G21172	0
AT2G21180	66
AT2G21185	0
AT2G21187	7
AT2G21188	77
AT2G21190	408
AT2G21195	103
AT2G21200	16
AT2G21210	301
AT2G21220	1
AT2G21230	248
AT2G21235	0
AT2G21237	1
AT2G21240	263
AT2G21250	628
AT2G21260	5
AT2G21270	772
AT2G21280	1680
AT2G21290	327
AT2G21300	1486
AT2G21310	0
AT2G21320	1071
AT2G21330	49848
AT2G21340	921
AT2G21350	14
AT2G21360	0
AT2G21370	648
AT2G21380	455
AT2G21385	1185
AT2G21390	1721
AT2G21400	0
AT2G21410	902
AT2G21420	0
AT2G21430	24
AT2G21440	439
AT2G21450	1
AT2G21455	0
AT2G21460	0
AT2G21465	0
AT2G21470	506
AT2G21480	0
AT2G21490	0
AT2G21500	84
AT2G21510	0
AT2G21520	620
AT2G21530	1461
AT2G21540	250
AT2G21550	7
AT2G21560	944
AT2G21570	0
AT2G21580	1506
AT2G21590	82
AT2G21595	0
AT2G21600	371
AT2G21610	0
AT2G21620	484
AT2G21630	75
AT2G21640	33
AT2G21650	874
AT2G21655	0
AT2G21660	855
AT2G21670	0
AT2G21680	0
AT2G21690	0
AT2G21700	0
AT2G21710	70
AT2G21720	1
AT2G21725	0
AT2G21727	0
AT2G21730	4
AT2G21740	0
AT2G21750	0
AT2G21760	0
AT2G21770	13
AT2G21780	1
AT2G21790	564
AT2G21800	5
AT2G21810	0
AT2G21820	14
AT2G21830	113
AT2G21840	3
AT2G21850	8
AT2G21860	1132
AT2G21870	4956
AT2G21880	51
AT2G21890	11
AT2G21895	0
AT2G21900	0
AT2G21905	0
AT2G21910	0
AT2G21920	0
AT2G21930	0
AT2G21940	171
AT2G21950	16
AT2G21960	1571
AT2G21970	3265
AT2G21980	0
AT2G21990	10
AT2G22000	57
AT2G22010	1142
AT2G22030	0
AT2G22040	0
AT2G22050	0
AT2G22055	0
AT2G22060	1
AT2G22070	13
AT2G22080	664
AT2G22088	1
AT2G22090	37
AT2G22100	71
AT2G22110	0
AT2G22120	130
AT2G22121	0
AT2G22122	11
AT2G22125	1663
AT2G22140	21
AT2G22145	0
AT2G22150	0
AT2G22155	0
AT2G22160	0
AT2G22170	322
AT2G22180	0
AT2G22190	143
AT2G22200	77
AT2G22210	0
AT2G22220	0
AT2G22230	744
AT2G22240	6316
AT2G22241	0
AT2G22250	193
AT2G22260	39
AT2G22270	91
AT2G22280	0
AT2G22290	0
AT2G22300	483
AT2G22310	91
AT2G22320	1
AT2G22330	2415
AT2G22335	0
AT2G22340	0
AT2G22345	0
AT2G22350	0
AT2G22360	1141
AT2G22370	66
AT2G22380	0
AT2G22390	25
AT2G22400	232
AT2G22410	21
AT2G22420	94
AT2G22425	368
AT2G22426	0
AT2G22430	4043
AT2G22440	0
AT2G22450	48
AT2G22460	0
AT2G22465	0
AT2G22470	122
AT2G22475	118
AT2G22480	684
AT2G22482	0
AT2G22490	351
AT2G22496	0
AT2G22500	283
AT2G22510	2
AT2G22520	0
AT2G22530	177
AT2G22540	743
AT2G22560	76
AT2G22570	65
AT2G22580	0
AT2G22590	27
AT2G22600	3
AT2G22610	62
AT2G22620	17
AT2G22630	0
AT2G22640	218
AT2G22650	63
AT2G22660	420
AT2G22668	0
AT2G22670	2552
AT2G22680	54
AT2G22690	98
AT2G22710	2
AT2G22720	750
AT2G22730	65
AT2G22740	170
AT2G22750	0
AT2G22760	0
AT2G22770	3
AT2G22780	1117
AT2G22790	20
AT2G22795	1281
AT2G22800	171
AT2G22805	0
AT2G22807	0
AT2G22810	2
AT2G22820	0
AT2G22821	3
AT2G22830	47
AT2G22840	13
AT2G22850	0
AT2G22860	73
AT2G22870	185
AT2G22880	0
AT2G22890	5
AT2G22900	55
AT2G22905	6
AT2G22910	331
AT2G22920	2
AT2G22930	38
AT2G22940	0
AT2G22941	0
AT2G22942	0
AT2G22950	0
AT2G22955	0
AT2G22960	0
AT2G22970	111
AT2G22980	139
AT2G22990	3576
AT2G23000	1415
AT2G23010	60
AT2G23020	0
AT2G23030	0
AT2G23040	35
AT2G23050	1
AT2G23060	0
AT2G23067	0
AT2G23070	873
AT2G23080	252
AT2G23090	2313
AT2G23093	29
AT2G23096	3
AT2G23100	29
AT2G23110	0
AT2G23118	0
AT2G23120	2118
AT2G23130	245
AT2G23140	249
AT2G23142	0
AT2G23148	0
AT2G23150	154
AT2G23160	0
AT2G23170	0
AT2G23180	148
AT2G23190	1
AT2G23200	280
AT2G23210	2
AT2G23220	0
AT2G23230	0
AT2G23240	0
AT2G23250	0
AT2G23260	0
AT2G23270	0
AT2G23290	22
AT2G23300	13
AT2G23310	226
AT2G23320	182
AT2G23321	0
AT2G23330	51
AT2G23340	319
AT2G23347	0
AT2G23348	9
AT2G23350	2259
AT2G23360	185
AT2G23370	108
AT2G23380	143
AT2G23390	867
AT2G23400	0
AT2G23410	0
AT2G23420	1988
AT2G23430	370
AT2G23440	0
AT2G23445	0
AT2G23450	229
AT2G23460	756
AT2G23470	144
AT2G23480	0
AT2G23490	0
AT2G23500	0
AT2G23510	0
AT2G23520	242
AT2G23530	1
AT2G23540	3
AT2G23550	9
AT2G23560	28
AT2G23570	0
AT2G23580	0
AT2G23590	59
AT2G23600	2679
AT2G23610	946
AT2G23620	5
AT2G23630	0
AT2G23640	0
AT2G23650	0
AT2G23660	0
AT2G23670	0
AT2G23672	2
AT2G23673	21
AT2G23680	128
AT2G23690	105
AT2G23700	55
AT2G23710	0
AT2G23720	0
AT2G23740	322
AT2G23755	23
AT2G23760	481
AT2G23770	43
AT2G23780	431
AT2G23790	166
AT2G23800	0
AT2G23808	0
AT2G23810	563
AT2G23820	240
AT2G23830	0
AT2G23834	0
AT2G23840	308
AT2G23850	0
AT2G23860	0
AT2G23870	0
AT2G23880	0
AT2G23890	144
AT2G23900	0
AT2G23910	25
AT2G23930	883
AT2G23940	242
AT2G23945	2
AT2G23950	990
AT2G23960	0
AT2G23970	0
AT2G23980	602
AT2G23985	35
AT2G23987	0
AT2G23990	0
AT2G24000	0
AT2G24010	33
AT2G24020	1673
AT2G24030	5
AT2G24040	122
AT2G24050	438
AT2G24060	889
AT2G24070	2
AT2G24080	1
AT2G24090	3208
AT2G24100	636
AT2G24103	0
AT2G24110	12
AT2G24120	844
AT2G24130	0
AT2G24140	24
AT2G24150	431
AT2G24160	245
AT2G24165	35
AT2G24170	72
AT2G24180	899
AT2G24190	180
AT2G24195	2
AT2G24200	4596
AT2G24205	0
AT2G24210	0
AT2G24220	89
AT2G24230	179
AT2G24240	16
AT2G24250	27
AT2G24255	0
AT2G24260	152
AT2G24270	5270
AT2G24280	2992
AT2G24285	0
AT2G24290	106
AT2G24300	42
AT2G24310	0
AT2G24320	0
AT2G24330	197
AT2G24340	0
AT2G24350	51
AT2G24360	1067
AT2G24370	1
AT2G24380	0
AT2G24390	246
AT2G24395	200
AT2G24400	1
AT2G24410	0
AT2G24420	1705
AT2G24430	0
AT2G24440	23
AT2G24450	0
AT2G24460	0
AT2G24470	0
AT2G24480	0
AT2G24490	86
AT2G24500	378
AT2G24510	0
AT2G24520	374
AT2G24530	60
AT2G24535	3
AT2G24540	0
AT2G24545	5
AT2G24550	235
AT2G24560	0
AT2G24570	416
AT2G24580	412
AT2G24590	468
AT2G24592	70
AT2G24600	74
AT2G24610	0
AT2G24615	0
AT2G24617	0
AT2G24620	0
AT2G24625	0
AT2G24630	90
AT2G24640	167
AT2G24645	8
AT2G24650	276
AT2G24660	2
AT2G24670	0
AT2G24680	16
AT2G24681	0
AT2G24683	2
AT2G24690	393
AT2G24692	3
AT2G24693	0
AT2G24696	0
AT2G24700	3
AT2G24710	0
AT2G24720	0
AT2G24730	0
AT2G24735	1
AT2G24740	0
AT2G24748	0
AT2G24750	20
AT2G24755	2
AT2G24760	0
AT2G24761	0
AT2G24762	32
AT2G24765	362
AT2G24780	0
AT2G24790	1579
AT2G24791	0
AT2G24800	0
AT2G24810	0
AT2G24820	1710
AT2G24830	172
AT2G24840	0
AT2G24850	23
AT2G24860	511
AT2G24870	4
AT2G24880	0
AT2G24890	0
AT2G24900	0
AT2G24910	0
AT2G24915	0
AT2G24920	0
AT2G24930	0
AT2G24940	1733
AT2G24945	40
AT2G24950	0
AT2G24960	83
AT2G24970	26
AT2G24980	0
AT2G24990	199
AT2G25000	425
AT2G25010	173
AT2G25011	0
AT2G25015	0
AT2G25020	0
AT2G25025	0
AT2G25030	0
AT2G25040	0
AT2G25050	135
AT2G25055	3
AT2G25060	81
AT2G25070	591
AT2G25080	5206
AT2G25090	10
AT2G25095	0
AT2G25100	155
AT2G25110	433
AT2G25120	0
AT2G25125	0
AT2G25130	0
AT2G25140	645
AT2G25150	4
AT2G25160	0
AT2G25169	1
AT2G25170	1160
AT2G25171	0
AT2G25180	270
AT2G25185	0
AT2G25190	154
AT2G25200	21
AT2G25210	274
AT2G25215	0
AT2G25220	46
AT2G25230	0
AT2G25240	4
AT2G25250	94
AT2G25255	0
AT2G25260	4
AT2G25270	73
AT2G25280	319
AT2G25290	289
AT2G25295	0
AT2G25297	3
AT2G25300	62
AT2G25305	0
AT2G25310	463
AT2G25312	0
AT2G25320	604
AT2G25330	2
AT2G25340	0
AT2G25344	0
AT2G25350	157
AT2G25355	49
AT2G25360	0
AT2G25370	0
AT2G25380	0
AT2G25390	0
AT2G25400	0
AT2G25409	0
AT2G25410	0
AT2G25420	120
AT2G25430	1259
AT2G25440	14
AT2G25450	5485
AT2G25460	16
AT2G25470	11
AT2G25480	296
AT2G25482	0
AT2G25490	1374
AT2G25500	0
AT2G25510	5734
AT2G25520	1284
AT2G25530	803
AT2G25540	5
AT2G25550	0
AT2G25560	129
AT2G25565	0
AT2G25570	133
AT2G25580	129
AT2G25590	197
AT2G25600	1
AT2G25605	383
AT2G25610	524
AT2G25620	299
AT2G25625	111
AT2G25630	0
AT2G25640	128
AT2G25650	50
AT2G25660	1090
AT2G25670	1380
AT2G25680	524
AT2G25685	0
AT2G25687	0
AT2G25690	200
AT2G25700	0
AT2G25710	234
AT2G25720	126
AT2G25730	426
AT2G25735	15
AT2G25737	141
AT2G25740	168
AT2G25760	645
AT2G25770	1
AT2G25780	0
AT2G25790	159
AT2G25800	406
AT2G25810	0
AT2G25820	22
AT2G25830	766
AT2G25840	627
AT2G25850	365
AT2G25870	938
AT2G25880	27
AT2G25890	0
AT2G25900	120
AT2G25905	0
AT2G25910	671
AT2G25920	139
AT2G25930	104
AT2G25940	2
AT2G25950	202
AT2G25964	54
AT2G25970	760
AT2G25975	0
AT2G25980	0
AT2G25990	0
AT2G26000	119
AT2G26010	0
AT2G26020	0
AT2G26030	159
AT2G26040	17
AT2G26050	0
AT2G26060	330
AT2G26070	78
AT2G26080	26426
AT2G26090	0
AT2G26100	243
AT2G26110	277
AT2G26120	0
AT2G26130	1
AT2G26135	0
AT2G26140	2024
AT2G26150	893
AT2G26160	0
AT2G26170	794
AT2G26180	30
AT2G26190	340
AT2G26200	103
AT2G26210	435
AT2G26211	0
AT2G26215	0
AT2G26220	26
AT2G26230	325
AT2G26240	176
AT2G26250	3460
AT2G26260	183
AT2G26270	38
AT2G26280	1794
AT2G26290	66
AT2G26300	421
AT2G26310	18
AT2G26320	0
AT2G26330	474
AT2G26340	1437
AT2G26350	155
AT2G26355	99
AT2G26360	30
AT2G26370	0
AT2G26380	0
AT2G26390	0
AT2G26400	2
AT2G26410	0
AT2G26420	0
AT2G26430	392
AT2G26440	27
AT2G26450	0
AT2G26455	0
AT2G26460	235
AT2G26470	150
AT2G26480	4
AT2G26490	0
AT2G26500	18798
AT2G26510	209
AT2G26515	19
AT2G26520	4
AT2G26530	184
AT2G26540	556
AT2G26550	466
AT2G26560	4
AT2G26570	1275
AT2G26580	153
AT2G26590	348
AT2G26600	624
AT2G26610	0
AT2G26620	0
AT2G26630	0
AT2G26640	204
AT2G26650	38
AT2G26660	495
AT2G26670	1719
AT2G26680	259
AT2G26690	6298
AT2G26692	7
AT2G26695	111
AT2G26700	2
AT2G26710	29
AT2G26720	0
AT2G26730	716
AT2G26740	900
AT2G26750	1
AT2G26760	54
AT2G26770	879
AT2G26780	738
AT2G26790	26
AT2G26800	1559
AT2G26810	69
AT2G26820	0
AT2G26830	169
AT2G26840	130
AT2G26850	0
AT2G26860	149
AT2G26865	0
AT2G26870	43
AT2G26880	0
AT2G26882	0
AT2G26890	1510
AT2G26900	906
AT2G26910	1663
AT2G26920	339
AT2G26930	623
AT2G26940	1
AT2G26950	0
AT2G26960	0
AT2G26970	168
AT2G26975	493
AT2G26980	452
AT2G26990	469
AT2G27000	0
AT2G27010	0
AT2G27020	931
AT2G27030	1215
AT2G27035	16
AT2G27040	384
AT2G27050	488
AT2G27060	255
AT2G27070	0
AT2G27080	28
AT2G27090	430
AT2G27100	566
AT2G27110	377
AT2G27120	1
AT2G27130	168
AT2G27140	106
AT2G27145	0
AT2G27150	663
AT2G27160	0
AT2G27170	567
AT2G27180	1
AT2G27190	404
AT2G27200	53
AT2G27210	457
AT2G27220	0
AT2G27229	0
AT2G27230	744
AT2G27240	1
AT2G27250	0
AT2G27260	176
AT2G27270	0
AT2G27280	2
AT2G27285	279
AT2G27290	1262
AT2G27300	6
AT2G27310	39
AT2G27313	0
AT2G27315	0
AT2G27320	0
AT2G27330	81
AT2G27340	65
AT2G27350	722
AT2G27360	350
AT2G27370	0
AT2G27375	0
AT2G27380	0
AT2G27385	343
AT2G27389	2
AT2G27390	0
AT2G27395	1
AT2G27400	125
AT2G27402	234
AT2G27410	0
AT2G27420	5228
AT2G27430	0
AT2G27440	4
AT2G27450	1078
AT2G27460	183
AT2G27470	140
AT2G27480	49
AT2G27490	135
AT2G27500	241
AT2G27505	0
AT2G27507	0
AT2G27510	124
AT2G27520	0
AT2G27530	3133
AT2G27535	0
AT2G27540	0
AT2G27550	0
AT2G27560	0
AT2G27570	0
AT2G27580	375
AT2G27590	99
AT2G27600	1076
AT2G27610	11
AT2G27630	0
AT2G27650	0
AT2G27660	14
AT2G27670	0
AT2G27680	2978
AT2G27690	4
AT2G27700	0
AT2G27710	2349
AT2G27720	2770
AT2G27730	1015
AT2G27740	55
AT2G27750	0
AT2G27760	81
AT2G27770	67
AT2G27775	78
AT2G27780	0
AT2G27790	37
AT2G27800	59
AT2G27810	396
AT2G27820	976
AT2G27830	98
AT2G27840	231
AT2G27850	0
AT2G27860	1226
AT2G27870	0
AT2G27880	0
AT2G27900	570
AT2G27920	147
AT2G27930	2
AT2G27935	0
AT2G27936	0
AT2G27940	0
AT2G27950	1146
AT2G27960	401
AT2G27970	99
AT2G27980	543
AT2G27990	1
AT2G28000	6294
AT2G28010	0
AT2G28020	0
AT2G28030	0
AT2G28040	2
AT2G28050	30
AT2G28053	0
AT2G28056	0
AT2G28060	196
AT2G28070	216
AT2G28080	164
AT2G28085	0
AT2G28090	0
AT2G28100	170
AT2G28105	41
AT2G28110	46
AT2G28120	20
AT2G28130	87
AT2G28140	12
AT2G28150	307
AT2G28160	20
AT2G28170	0
AT2G28180	5
AT2G28190	12407
AT2G28200	632
AT2G28210	59
AT2G28220	0
AT2G28225	0
AT2G28230	156
AT2G28240	108
AT2G28250	18
AT2G28260	84
AT2G28270	0
AT2G28280	0
AT2G28290	1741
AT2G28305	427
AT2G28310	365
AT2G28315	58
AT2G28320	935
AT2G28330	33
AT2G28340	0
AT2G28350	311
AT2G28355	0
AT2G28360	104
AT2G28370	469
AT2G28380	391
AT2G28390	488
AT2G28400	44
AT2G28405	0
AT2G28410	45
AT2G28420	9
AT2G28426	0
AT2G28430	390
AT2G28440	25
AT2G28450	263
AT2G28460	5
AT2G28470	4522
AT2G28480	108
AT2G28490	0
AT2G28500	20
AT2G28510	90
AT2G28520	564
AT2G28540	680
AT2G28550	1170
AT2G28560	9
AT2G28570	44
AT2G28580	24
AT2G28590	36
AT2G28600	160
AT2G28605	815
AT2G28610	0
AT2G28620	57
AT2G28625	0
AT2G28630	21
AT2G28640	0
AT2G28650	18
AT2G28660	28
AT2G28670	12
AT2G28671	0
AT2G28680	0
AT2G28690	1
AT2G28700	0
AT2G28710	17
AT2G28720	95
AT2G28725	0
AT2G28730	0
AT2G28740	308
AT2G28750	0
AT2G28755	0
AT2G28760	212
AT2G28770	0
AT2G28780	0
AT2G28790	59
AT2G28800	5588
AT2G28810	335
AT2G28815	8
AT2G28830	33
AT2G28840	302
AT2G28850	0
AT2G28860	0
AT2G28870	32
AT2G28880	438
AT2G28890	393
AT2G28900	456
AT2G28910	3044
AT2G28920	0
AT2G28930	97
AT2G28940	78
AT2G28950	886
AT2G28960	0
AT2G28970	0
AT2G28980	0
AT2G28990	0
AT2G29000	0
AT2G29010	0
AT2G29020	289
AT2G29030	0
AT2G29040	0
AT2G29045	0
AT2G29050	106
AT2G29060	0
AT2G29065	51
AT2G29070	65
AT2G29080	947
AT2G29090	31
AT2G29100	0
AT2G29110	6
AT2G29120	334
AT2G29125	7
AT2G29130	0
AT2G29140	431
AT2G29150	0
AT2G29160	0
AT2G29165	1
AT2G29170	22
AT2G29180	498
AT2G29190	648
AT2G29200	201
AT2G29210	845
AT2G29220	0
AT2G29230	0
AT2G29240	0
AT2G29250	0
AT2G29260	33
AT2G29263	0
AT2G29270	0
AT2G29280	0
AT2G29290	434
AT2G29300	44
AT2G29310	198
AT2G29320	242
AT2G29330	0
AT2G29340	1168
AT2G29350	505
AT2G29360	1175
AT2G29370	6
AT2G29380	3
AT2G29390	312
AT2G29400	516
AT2G29410	43
AT2G29420	20
AT2G29430	0
AT2G29440	58
AT2G29450	6424
AT2G29452	0
AT2G29460	60
AT2G29470	0
AT2G29480	0
AT2G29485	0
AT2G29490	27
AT2G29500	20
AT2G29510	842
AT2G29520	0
AT2G29525	69
AT2G29530	321
AT2G29540	44
AT2G29550	826
AT2G29560	286
AT2G29570	110
AT2G29580	124
AT2G29590	65
AT2G29600	1
AT2G29605	0
AT2G29610	0
AT2G29620	1
AT2G29628	0
AT2G29630	7318
AT2G29640	80
AT2G29650	2262
AT2G29654	0
AT2G29660	35
AT2G29670	347
AT2G29679	0
AT2G29680	28
AT2G29690	266
AT2G29700	428
AT2G29710	3
AT2G29720	58
AT2G29730	78
AT2G29735	0
AT2G29740	0
AT2G29750	4
AT2G29760	123
AT2G29770	0
AT2G29780	0
AT2G29790	0
AT2G29800	0
AT2G29810	0
AT2G29820	0
AT2G29830	0
AT2G29840	0
AT2G29850	0
AT2G29860	0
AT2G29870	0
AT2G29880	0
AT2G29890	123
AT2G29900	245
AT2G29910	316
AT2G29920	3
AT2G29925	0
AT2G29930	0
AT2G29940	139
AT2G29950	1
AT2G29960	607
AT2G29970	1306
AT2G29980	945
AT2G29990	138
AT2G29995	128
AT2G30000	75
AT2G30010	184
AT2G30020	59
AT2G30040	314
AT2G30050	310
AT2G30060	667
AT2G30070	281
AT2G30080	122
AT2G30090	0
AT2G30100	1655
AT2G30105	258
AT2G30110	2358
AT2G30115	0
AT2G30120	114
AT2G30130	0
AT2G30140	566
AT2G30150	827
AT2G30160	154
AT2G30170	829
AT2G30180	0
AT2G30190	0
AT2G30200	804
AT2G30210	0
AT2G30220	0
AT2G30230	21
AT2G30240	0
AT2G30250	111
AT2G30260	288
AT2G30270	246
AT2G30280	116
AT2G30290	5
AT2G30300	34
AT2G30310	4
AT2G30320	275
AT2G30330	116
AT2G30340	0
AT2G30350	79
AT2G30360	0
AT2G30362	0
AT2G30370	1
AT2G30380	0
AT2G30385	0
AT2G30390	2321
AT2G30395	5
AT2G30400	0
AT2G30410	340
AT2G30420	32
AT2G30424	20
AT2G30430	0
AT2G30432	8
AT2G30440	1017
AT2G30450	0
AT2G30460	335
AT2G30470	464
AT2G30480	62
AT2G30490	6719
AT2G30500	412
AT2G30505	22
AT2G30520	3329
AT2G30530	255
AT2G30540	360
AT2G30550	423
AT2G30560	1
AT2G30570	23534
AT2G30575	121
AT2G30580	103
AT2G30590	251
AT2G30600	132
AT2G30615	0
AT2G30620	1392
AT2G30630	5
AT2G30640	27
AT2G30650	0
AT2G30660	0
AT2G30670	0
AT2G30680	0
AT2G30690	5
AT2G30695	374
AT2G30700	683
AT2G30710	221
AT2G30720	179
AT2G30730	0
AT2G30740	178
AT2G30750	67
AT2G30760	0
AT2G30766	169
AT2G30770	75
AT2G30780	170
AT2G30790	124
AT2G30800	348
AT2G30810	0
AT2G30820	99
AT2G30830	18
AT2G30840	7
AT2G30850	0
AT2G30860	8474
AT2G30870	1987
AT2G30880	302
AT2G30890	66
AT2G30900	5
AT2G30910	160
AT2G30920	108
AT2G30925	0
AT2G30930	170
AT2G30933	23
AT2G30940	2
AT2G30942	21
AT2G30945	12
AT2G30950	12731
AT2G30960	82
AT2G30970	1258
AT2G30980	886
AT2G30984	0
AT2G30985	0
AT2G30990	120
AT2G31005	0
AT2G31010	41
AT2G31018	0
AT2G31020	2
AT2G31030	0
AT2G31035	0
AT2G31040	1780
AT2G31050	0
AT2G31060	513
AT2G31070	560
AT2G31080	0
AT2G31081	0
AT2G31082	0
AT2G31083	0
AT2G31085	0
AT2G31090	205
AT2G31100	0
AT2G31110	102
AT2G31130	214
AT2G31140	174
AT2G31141	10
AT2G31150	203
AT2G31160	17
AT2G31170	567
AT2G31180	1
AT2G31190	139
AT2G31200	891
AT2G31210	2
AT2G31215	0
AT2G31220	1
AT2G31230	78
AT2G31240	152
AT2G31250	2
AT2G31260	400
AT2G31265	0
AT2G31270	86
AT2G31280	524
AT2G31290	105
AT2G31300	56
AT2G31305	104
AT2G31310	0
AT2G31320	86
AT2G31335	0
AT2G31340	118
AT2G31345	0
AT2G31350	525
AT2G31360	543
AT2G31370	634
AT2G31380	1517
AT2G31390	227
AT2G31400	4152
AT2G31410	404
AT2G31420	1
AT2G31425	0
AT2G31430	0
AT2G31432	0
AT2G31440	290
AT2G31450	287
AT2G31460	0
AT2G31470	0
AT2G31480	0
AT2G31490	1078
AT2G31500	1
AT2G31510	783
AT2G31520	0
AT2G31530	262
AT2G31540	1
AT2G31550	2
AT2G31560	1356
AT2G31570	1455
AT2G31580	161
AT2G31585	53
AT2G31590	1
AT2G31600	31
AT2G31610	1973
AT2G31620	0
AT2G31625	0
AT2G31650	95
AT2G31660	855
AT2G31670	1197
AT2G31680	215
AT2G31690	0
AT2G31700	0
AT2G31710	86
AT2G31720	0
AT2G31725	62
AT2G31730	105
AT2G31740	360
AT2G31750	0
AT2G31751	79
AT2G31760	0
AT2G31770	0
AT2G31780	0
AT2G31790	2913
AT2G31800	219
AT2G31810	641
AT2G31820	1102
AT2G31830	32
AT2G31840	681
AT2G31850	0
AT2G31860	0
AT2G31862	0
AT2G31865	59
AT2G31870	38
AT2G31880	450
AT2G31890	351
AT2G31900	51
AT2G31902	8
AT2G31910	0
AT2G31920	0
AT2G31930	0
AT2G31940	10
AT2G31945	6
AT2G31953	0
AT2G31955	250
AT2G31957	0
AT2G31960	2210
AT2G31970	388
AT2G31980	3
AT2G31981	0
AT2G31985	0
AT2G31990	30
AT2G32000	264
AT2G32010	297
AT2G32020	7
AT2G32030	7
AT2G32040	596
AT2G32050	0
AT2G32060	1247
AT2G32070	259
AT2G32080	1120
AT2G32090	272
AT2G32100	6
AT2G32110	0
AT2G32120	39
AT2G32130	4
AT2G32140	36
AT2G32150	293
AT2G32160	214
AT2G32170	403
AT2G32179	10
AT2G32180	0
AT2G32190	49
AT2G32200	6
AT2G32210	26
AT2G32220	50
AT2G32230	1005
AT2G32235	16
AT2G32240	4367
AT2G32250	240
AT2G32260	454
AT2G32270	1
AT2G32273	0
AT2G32275	0
AT2G32280	6
AT2G32290	376
AT2G32291	0
AT2G32295	525
AT2G32300	0
AT2G32310	0
AT2G32315	0
AT2G32320	302
AT2G32340	109
AT2G32350	0
AT2G32360	0
AT2G32370	0
AT2G32380	43
AT2G32390	58
AT2G32400	244
AT2G32410	120
AT2G32415	220
AT2G32430	229
AT2G32440	464
AT2G32450	429
AT2G32460	2
AT2G32470	1
AT2G32480	1174
AT2G32487	234
AT2G32490	21
AT2G32500	1192
AT2G32510	30
AT2G32520	609
AT2G32530	885
AT2G32540	1375
AT2G32550	9
AT2G32560	679
AT2G32580	401
AT2G32590	26
AT2G32600	159
AT2G32610	0
AT2G32620	1
AT2G32630	20
AT2G32640	1012
AT2G32645	0
AT2G32650	157
AT2G32660	0
AT2G32670	6
AT2G32680	35
AT2G32690	11002
AT2G32698	0
AT2G32700	1320
AT2G32710	167
AT2G32720	431
AT2G32730	1289
AT2G32740	2
AT2G32750	6
AT2G32760	202
AT2G32765	33
AT2G32770	11
AT2G32780	0
AT2G32785	0
AT2G32788	0
AT2G32790	3
AT2G32795	61
AT2G32800	452
AT2G32810	1074
AT2G32820	0
AT2G32830	5
AT2G32835	0
AT2G32840	76
AT2G32850	445
AT2G32860	2179
AT2G32870	5042
AT2G32880	1595
AT2G32885	0
AT2G32890	0
AT2G32900	254
AT2G32905	0
AT2G32910	438
AT2G32920	718
AT2G32930	197
AT2G32940	22
AT2G32950	1079
AT2G32960	318
AT2G32970	296
AT2G32980	107
AT2G32990	65
AT2G33000	5
AT2G33010	0
AT2G33020	6
AT2G33030	0
AT2G33040	3492
AT2G33050	0
AT2G33051	10
AT2G33060	74
AT2G33070	0
AT2G33080	0
AT2G33090	0
AT2G33100	6
AT2G33110	71
AT2G33120	791
AT2G33130	0
AT2G33140	0
AT2G33150	2484
AT2G33160	0
AT2G33170	398
AT2G33175	3
AT2G33180	282
AT2G33190	0
AT2G33200	0
AT2G33205	3
AT2G33210	508
AT2G33220	1095
AT2G33230	0
AT2G33233	0
AT2G33240	19
AT2G33250	1046
AT2G33255	470
AT2G33260	5
AT2G33270	0
AT2G33280	6
AT2G33290	135
AT2G33300	0
AT2G33310	258
AT2G33320	132
AT2G33330	134
AT2G33340	931
AT2G33350	19
AT2G33360	421
AT2G33370	486
AT2G33380	9429
AT2G33385	13
AT2G33390	137
AT2G33400	40
AT2G33410	554
AT2G33420	0
AT2G33435	442
AT2G33450	1492
AT2G33460	0
AT2G33470	748
AT2G33480	280
AT2G33490	297
AT2G33500	60
AT2G33510	188
AT2G33520	0
AT2G33530	1895
AT2G33540	405
AT2G33550	181
AT2G33560	22
AT2G33570	228
AT2G33580	75
AT2G33585	144
AT2G33590	911
AT2G33600	358
AT2G33610	131
AT2G33620	309
AT2G33630	495
AT2G33640	11
AT2G33650	0
AT2G33655	0
AT2G33660	0
AT2G33670	0
AT2G33680	28
AT2G33685	0
AT2G33690	0
AT2G33700	452
AT2G33705	0
AT2G33707	0
AT2G33710	4
AT2G33720	1
AT2G33730	952
AT2G33735	60
AT2G33740	314
AT2G33750	14
AT2G33760	8
AT2G33770	4674
AT2G33775	10
AT2G33780	0
AT2G33790	0
AT2G33793	5
AT2G33796	0
AT2G33800	4330
AT2G33810	0
AT2G33815	0
AT2G33820	81
AT2G33830	12
AT2G33835	103
AT2G33840	188
AT2G33845	54
AT2G33847	8
AT2G33850	2
AT2G33855	1068
AT2G33860	233
AT2G33870	0
AT2G33880	0
AT2G33890	0
AT2G33900	0
AT2G33910	0
AT2G33920	0
AT2G33930	0
AT2G33940	0
AT2G33950	0
AT2G33960	0
AT2G33970	0
AT2G33980	99
AT2G33990	171
AT2G34000	1
AT2G34010	22
AT2G34020	0
AT2G34030	1
AT2G34040	448
AT2G34050	76
AT2G34060	80
AT2G34070	2163
AT2G34080	47
AT2G34090	41
AT2G34100	0
AT2G34110	0
AT2G34120	0
AT2G34123	0
AT2G34130	0
AT2G34135	0
AT2G34140	6
AT2G34150	217
AT2G34160	186
AT2G34170	122
AT2G34180	6
AT2G34185	4
AT2G34186	0
AT2G34190	53
AT2G34200	29
AT2G34202	0
AT2G34204	0
AT2G34208	0
AT2G34210	0
AT2G34220	7
AT2G34224	0
AT2G34230	1
AT2G34238	0
AT2G34240	3
AT2G34250	2193
AT2G34260	92
AT2G34270	0
AT2G34280	0
AT2G34290	0
AT2G34300	305
AT2G34310	1141
AT2G34315	0
AT2G34317	0
AT2G34320	0
AT2G34325	0
AT2G34330	0
AT2G34340	5
AT2G34350	0
AT2G34355	67
AT2G34357	756
AT2G34360	49
AT2G34370	0
AT2G34380	96
AT2G34390	4
AT2G34400	28
AT2G34410	234
AT2G34420	0
AT2G34430	3990
AT2G34440	0
AT2G34450	92
AT2G34460	2606
AT2G34470	612
AT2G34480	3258
AT2G34490	53
AT2G34500	1
AT2G34510	212
AT2G34520	221
AT2G34530	29
AT2G34540	12
AT2G34555	0
AT2G34560	1186
AT2G34570	49
AT2G34580	1
AT2G34585	214
AT2G34590	821
AT2G34600	2
AT2G34610	0
AT2G34620	1225
AT2G34630	615
AT2G34640	743
AT2G34650	14
AT2G34655	15
AT2G34660	3449
AT2G34670	45
AT2G34680	1429
AT2G34690	897
AT2G34700	1
AT2G34710	703
AT2G34720	1071
AT2G34730	329
AT2G34740	0
AT2G34750	693
AT2G34760	5
AT2G34770	395
AT2G34780	262
AT2G34790	111
AT2G34810	292
AT2G34820	0
AT2G34825	0
AT2G34830	2
AT2G34835	0
AT2G34840	78
AT2G34850	14
AT2G34860	2188
AT2G34870	0
AT2G34880	0
AT2G34890	0
AT2G34900	169
AT2G34910	0
AT2G34920	67
AT2G34925	16
AT2G34930	325
AT2G34940	13
AT2G34950	0
AT2G34960	47
AT2G34970	294
AT2G34980	22
AT2G34985	0
AT2G34990	0
AT2G35000	3
AT2G35010	272
AT2G35020	227
AT2G35030	31
AT2G35035	18
AT2G35040	969
AT2G35050	2683
AT2G35060	1058
AT2G35070	8
AT2G35075	5
AT2G35080	1
AT2G35090	0
AT2G35100	148
AT2G35110	531
AT2G35120	138
AT2G35130	810
AT2G35140	3
AT2G35150	2
AT2G35155	314
AT2G35160	20
AT2G35170	87
AT2G35180	0
AT2G35190	112
AT2G35200	1
AT2G35210	7
AT2G35215	0
AT2G35220	0
AT2G35230	149
AT2G35240	268
AT2G35250	0
AT2G35260	4416
AT2G35270	0
AT2G35280	0
AT2G35290	1
AT2G35300	0
AT2G35310	0
AT2G35320	177
AT2G35330	644
AT2G35340	104
AT2G35343	4
AT2G35345	27
AT2G35350	83
AT2G35360	91
AT2G35370	8914
AT2G35380	4
AT2G35382	0
AT2G35384	1
AT2G35387	0
AT2G35390	913
AT2G35410	1851
AT2G35420	3
AT2G35430	41
AT2G35450	372
AT2G35460	0
AT2G35470	118
AT2G35480	39
AT2G35490	2145
AT2G35500	568
AT2G35510	480
AT2G35520	119
AT2G35530	175
AT2G35540	101
AT2G35550	22
AT2G35555	0
AT2G35570	0
AT2G35580	0
AT2G35585	3
AT2G35590	0
AT2G35600	12
AT2G35605	77
AT2G35610	318
AT2G35612	0
AT2G35613	0
AT2G35615	0
AT2G35620	348
AT2G35630	1365
AT2G35635	1740
AT2G35637	4
AT2G35640	0
AT2G35650	273
AT2G35658	4
AT2G35660	626
AT2G35670	0
AT2G35680	1913
AT2G35690	278
AT2G35700	10
AT2G35710	29
AT2G35720	155
AT2G35730	3
AT2G35733	0
AT2G35736	68
AT2G35738	6
AT2G35740	0
AT2G35742	0
AT2G35743	0
AT2G35744	30
AT2G35747	0
AT2G35750	48
AT2G35760	396
AT2G35765	0
AT2G35770	22
AT2G35780	518
AT2G35790	281
AT2G35795	261
AT2G35800	1395
AT2G35810	177
AT2G35820	243
AT2G35830	1708
AT2G35840	3806
AT2G35850	0
AT2G35859	0
AT2G35860	90
AT2G35880	254
AT2G35890	0
AT2G35900	119
AT2G35910	5
AT2G35920	435
AT2G35930	40
AT2G35935	0
AT2G35940	2731
AT2G35945	12
AT2G35950	215
AT2G35960	622
AT2G35965	0
AT2G35970	0
AT2G35980	3
AT2G35990	0
AT2G36000	561
AT2G36010	91
AT2G36020	0
AT2G36026	2
AT2G36030	0
AT2G36040	2
AT2G36050	6
AT2G36060	827
AT2G36070	408
AT2G36080	30
AT2G36090	11
AT2G36100	1
AT2G36110	6
AT2G36120	5351
AT2G36130	288
AT2G36140	0
AT2G36145	688
AT2G36150	0
AT2G36160	1481
AT2G36170	982
AT2G36180	0
AT2G36190	0
AT2G36200	71
AT2G36210	0
AT2G36220	14
AT2G36230	210
AT2G36240	333
AT2G36250	1113
AT2G36255	0
AT2G36260	0
AT2G36270	3
AT2G36280	0
AT2G36290	317
AT2G36295	0
AT2G36300	154
AT2G36305	65
AT2G36307	13
AT2G36310	360
AT2G36320	159
AT2G36325	0
AT2G36330	228
AT2G36340	83
AT2G36350	136
AT2G36355	29
AT2G36360	169
AT2G36370	101
AT2G36380	232
AT2G36390	771
AT2G36400	1
AT2G36402	0
AT2G36410	199
AT2G36420	32
AT2G36430	153
AT2G36440	0
AT2G36450	0
AT2G36460	1050
AT2G36470	46
AT2G36480	321
AT2G36490	626
AT2G36500	50
AT2G36510	0
AT2G36520	0
AT2G36530	9914
AT2G36540	8
AT2G36550	0
AT2G36560	0
AT2G36570	136
AT2G36580	1312
AT2G36590	857
AT2G36600	0
AT2G36610	2
AT2G36620	1313
AT2G36630	2550
AT2G36640	2
AT2G36650	3
AT2G36660	1
AT2G36670	154
AT2G36680	247
AT2G36690	0
AT2G36695	0
AT2G36700	0
AT2G36710	0
AT2G36720	601
AT2G36724	0
AT2G36730	24
AT2G36740	156
AT2G36750	55
AT2G36760	0
AT2G36770	17
AT2G36780	2
AT2G36790	0
AT2G36792	1
AT2G36800	789
AT2G36810	947
AT2G36815	11
AT2G36830	10977
AT2G36835	1110
AT2G36840	85
AT2G36850	1970
AT2G36854	0
AT2G36860	0
AT2G36870	1148
AT2G36880	5752
AT2G36885	586
AT2G36890	15
AT2G36895	2270
AT2G36900	121
AT2G36910	1613
AT2G36920	0
AT2G36930	390
AT2G36950	376
AT2G36960	214
AT2G36970	226
AT2G36980	69
AT2G36985	0
AT2G36990	1825
AT2G37000	1
AT2G37010	0
AT2G37020	264
AT2G37025	35
AT2G37030	0
AT2G37035	224
AT2G37040	5798
AT2G37050	1262
AT2G37060	32
AT2G37070	4
AT2G37080	327
AT2G37090	41
AT2G37100	83
AT2G37110	670
AT2G37120	118
AT2G37125	0
AT2G37130	521
AT2G37140	0
AT2G37150	205
AT2G37160	186
AT2G37170	5810
AT2G37180	4851
AT2G37190	1196
AT2G37195	24
AT2G37200	291
AT2G37210	0
AT2G37220	8645
AT2G37230	232
AT2G37240	1912
AT2G37250	690
AT2G37260	60
AT2G37270	1410
AT2G37280	19
AT2G37290	1
AT2G37300	57
AT2G37310	23
AT2G37320	12
AT2G37330	113
AT2G37340	480
AT2G37360	0
AT2G37362	3
AT2G37370	0
AT2G37380	7
AT2G37390	2
AT2G37400	151
AT2G37410	949
AT2G37420	33
AT2G37430	9
AT2G37435	0
AT2G37440	2
AT2G37450	635
AT2G37460	740
AT2G37470	109
AT2G37480	591
AT2G37500	588
AT2G37510	15
AT2G37520	375
AT2G37530	3
AT2G37540	422
AT2G37550	337
AT2G37555	0
AT2G37560	41
AT2G37570	383
AT2G37580	11
AT2G37585	85
AT2G37590	24
AT2G37600	489
AT2G37610	5
AT2G37620	250
AT2G37630	713
AT2G37640	142
AT2G37650	258
AT2G37660	3739
AT2G37670	3
AT2G37678	40
AT2G37680	115
AT2G37690	199
AT2G37700	0
AT2G37710	1508
AT2G37720	18
AT2G37730	0
AT2G37740	0
AT2G37750	15
AT2G37760	1178
AT2G37770	826
AT2G37780	1
AT2G37790	149
AT2G37800	0
AT2G37805	0
AT2G37810	0
AT2G37820	0
AT2G37830	0
AT2G37840	347
AT2G37860	836
AT2G37870	74
AT2G37880	1
AT2G37890	58
AT2G37900	61
AT2G37910	0
AT2G37920	251
AT2G37925	5
AT2G37930	64
AT2G37940	245
AT2G37950	27
AT2G37960	8
AT2G37970	561
AT2G37975	160
AT2G37980	6
AT2G37990	352
AT2G38000	83
AT2G38010	378
AT2G38020	568
AT2G38025	488
AT2G38030	0
AT2G38040	3092
AT2G38050	42
AT2G38060	10
AT2G38070	15
AT2G38080	337
AT2G38090	19
AT2G38100	1
AT2G38110	10
AT2G38120	355
AT2G38130	191
AT2G38140	2886
AT2G38150	0
AT2G38152	3
AT2G38160	15
AT2G38170	2647
AT2G38180	85
AT2G38185	121
AT2G38195	1
AT2G38210	431
AT2G38220	0
AT2G38230	5684
AT2G38240	113
AT2G38250	41
AT2G38255	2
AT2G38260	233
AT2G38270	810
AT2G38280	758
AT2G38290	113
AT2G38300	101
AT2G38310	185
AT2G38320	59
AT2G38325	0
AT2G38330	439
AT2G38340	1
AT2G38350	0
AT2G38360	73
AT2G38365	0
AT2G38370	56
AT2G38380	29
AT2G38390	0
AT2G38400	84
AT2G38410	273
AT2G38420	55
AT2G38430	24
AT2G38440	981
AT2G38450	233
AT2G38460	188
AT2G38465	7
AT2G38470	304
AT2G38480	150
AT2G38490	4
AT2G38500	9
AT2G38510	0
AT2G38520	0
AT2G38530	556
AT2G38540	13984
AT2G38550	403
AT2G38560	255
AT2G38570	90
AT2G38580	202
AT2G38590	0
AT2G38600	1
AT2G38610	446
AT2G38620	3
AT2G38630	122
AT2G38640	480
AT2G38646	0
AT2G38650	999
AT2G38660	165
AT2G38670	254
AT2G38680	158
AT2G38690	0
AT2G38695	68
AT2G38700	494
AT2G38710	403
AT2G38720	25
AT2G38730	115
AT2G38740	1299
AT2G38750	262
AT2G38760	64
AT2G38770	369
AT2G38780	610
AT2G38790	0
AT2G38800	2152
AT2G38810	56
AT2G38820	246
AT2G38823	25
AT2G38830	72
AT2G38840	284
AT2G38860	710
AT2G38870	1103
AT2G38880	174
AT2G38890	3
AT2G38900	0
AT2G38905	3
AT2G38910	0
AT2G38920	2
AT2G38940	54
AT2G38950	538
AT2G38960	169
AT2G38970	236
AT2G38980	180
AT2G38990	0
AT2G38995	39
AT2G39000	391
AT2G39010	5269
AT2G39020	470
AT2G39030	273
AT2G39040	0
AT2G39050	166
AT2G39060	1
AT2G39080	686
AT2G39090	202
AT2G39100	64
AT2G39110	39
AT2G39120	9
AT2G39130	312
AT2G39140	292
AT2G39160	0
AT2G39170	308
AT2G39175	0
AT2G39180	19
AT2G39190	1532
AT2G39200	43
AT2G39210	170
AT2G39220	129
AT2G39230	5
AT2G39240	31
AT2G39250	400
AT2G39260	766
AT2G39270	310
AT2G39280	401
AT2G39290	224
AT2G39300	49
AT2G39310	0
AT2G39320	1
AT2G39330	245
AT2G39340	831
AT2G39350	223
AT2G39355	0
AT2G39360	303
AT2G39370	0
AT2G39375	2
AT2G39380	0
AT2G39390	628
AT2G39400	113
AT2G39410	0
AT2G39415	0
AT2G39420	124
AT2G39430	4
AT2G39435	77
AT2G39440	100
AT2G39445	64
AT2G39450	2051
AT2G39460	2759
AT2G39470	4053
AT2G39480	252
AT2G39490	1
AT2G39500	122
AT2G39510	0
AT2G39518	2
AT2G39520	0
AT2G39530	1
AT2G39540	0
AT2G39550	197
AT2G39560	103
AT2G39570	310
AT2G39580	755
AT2G39590	0
AT2G39600	0
AT2G39610	0
AT2G39620	6
AT2G39630	232
AT2G39640	0
AT2G39650	85
AT2G39660	213
AT2G39670	751
AT2G39675	155
AT2G39681	278
AT2G39690	24
AT2G39700	1132
AT2G39705	39
AT2G39710	327
AT2G39720	568
AT2G39725	29
AT2G39730	226941
AT2G39740	402
AT2G39750	365
AT2G39760	377
AT2G39770	2178
AT2G39780	768
AT2G39782	0
AT2G39790	0
AT2G39795	88
AT2G39800	13697
AT2G39805	169
AT2G39810	416
AT2G39820	1
AT2G39830	148
AT2G39840	264
AT2G39850	1501
AT2G39851	0
AT2G39855	0
AT2G39860	0
AT2G39865	0
AT2G39870	150
AT2G39880	29
AT2G39885	0
AT2G39890	507
AT2G39900	30
AT2G39910	66
AT2G39920	2
AT2G39930	509
AT2G39940	844
AT2G39950	1494
AT2G39960	760
AT2G39970	808
AT2G39975	0
AT2G39980	378
AT2G39990	606
AT2G40000	658
AT2G40004	0
AT2G40008	0
AT2G40010	30
AT2G40020	497
AT2G40030	144
AT2G40050	10
AT2G40060	1114
AT2G40070	228
AT2G40080	6
AT2G40085	11
AT2G40090	128
AT2G40095	7
AT2G40100	1297
AT2G40110	64
AT2G40113	2
AT2G40116	0
AT2G40120	34
AT2G40130	212
AT2G40140	512
AT2G40150	135
AT2G40160	13
AT2G40165	1
AT2G40170	1
AT2G40180	12
AT2G40190	132
AT2G40200	34
AT2G40205	42
AT2G40210	0
AT2G40220	0
AT2G40230	91
AT2G40240	29
AT2G40250	0
AT2G40260	133
AT2G40270	957
AT2G40280	331
AT2G40290	770
AT2G40300	977
AT2G40310	0
AT2G40316	204
AT2G40320	51
AT2G40330	2
AT2G40340	4
AT2G40350	0
AT2G40360	557
AT2G40370	211
AT2G40380	276
AT2G40390	109
AT2G40400	2786
AT2G40410	327
AT2G40420	161
AT2G40430	621
AT2G40435	38
AT2G40440	1
AT2G40450	0
AT2G40460	786
AT2G40470	3
AT2G40475	516
AT2G40480	146
AT2G40490	1994
AT2G40500	0
AT2G40510	811
AT2G40520	412
AT2G40530	19
AT2G40540	1366
AT2G40550	156
AT2G40560	0
AT2G40570	180
AT2G40580	0
AT2G40590	382
AT2G40600	405
AT2G40610	87
AT2G40620	41
AT2G40630	122
AT2G40640	48
AT2G40650	245
AT2G40660	304
AT2G40670	177
AT2G40680	0
AT2G40690	182
AT2G40700	161
AT2G40710	3
AT2G40711	57
AT2G40715	6
AT2G40720	20
AT2G40730	655
AT2G40740	1
AT2G40745	0
AT2G40750	23
AT2G40760	212
AT2G40765	335
AT2G40770	251
AT2G40780	68
AT2G40790	1
AT2G40800	323
AT2G40805	0
AT2G40810	80
AT2G40815	54
AT2G40820	93
AT2G40830	617
AT2G40840	629
AT2G40850	42
AT2G40860	365
AT2G40880	1367
AT2G40890	702
AT2G40900	768
AT2G40910	0
AT2G40920	233
AT2G40925	2
AT2G40930	305
AT2G40935	99
AT2G40940	450
AT2G40950	389
AT2G40955	0
AT2G40960	338
AT2G40970	63
AT2G40980	160
AT2G40990	0
AT2G40995	0
AT2G41000	207
AT2G41010	123
AT2G41020	173
AT2G41040	882
AT2G41050	137
AT2G41060	384
AT2G41070	21
AT2G41080	89
AT2G41082	7
AT2G41090	3234
AT2G41100	498
AT2G41105	0
AT2G41110	179
AT2G41120	281
AT2G41130	55
AT2G41140	2424
AT2G41150	122
AT2G41160	199
AT2G41170	501
AT2G41178	0
AT2G41180	0
AT2G41190	1378
AT2G41200	82
AT2G41210	266
AT2G41220	872
AT2G41225	0
AT2G41230	0
AT2G41231	0
AT2G41240	1
AT2G41250	2396
AT2G41260	2
AT2G41270	0
AT2G41280	1
AT2G41290	213
AT2G41300	24
AT2G41310	512
AT2G41312	149
AT2G41330	147
AT2G41340	5
AT2G41342	0
AT2G41350	219
AT2G41355	0
AT2G41360	0
AT2G41370	59
AT2G41375	0
AT2G41380	82
AT2G41390	0
AT2G41391	0
AT2G41400	0
AT2G41410	1309
AT2G41415	0
AT2G41417	0
AT2G41420	632
AT2G41430	1529
AT2G41440	88
AT2G41445	0
AT2G41450	14
AT2G41451	0
AT2G41460	127
AT2G41470	0
AT2G41473	0
AT2G41475	485
AT2G41480	26
AT2G41490	153
AT2G41500	147
AT2G41505	4
AT2G41510	3
AT2G41515	1
AT2G41520	329
AT2G41530	1080
AT2G41540	178
AT2G41550	20
AT2G41560	707
AT2G41570	0
AT2G41580	1
AT2G41590	1
AT2G41600	168
AT2G41610	2
AT2G41616	0
AT2G41620	478
AT2G41630	406
AT2G41640	97
AT2G41650	248
AT2G41660	9
AT2G41670	32
AT2G41680	3201
AT2G41690	0
AT2G41700	857
AT2G41705	124
AT2G41710	177
AT2G41720	531
AT2G41730	7
AT2G41740	1299
AT2G41745	0
AT2G41750	1
AT2G41760	87
AT2G41770	314
AT2G41780	2
AT2G41790	1443
AT2G41800	235
AT2G41810	92
AT2G41820	214
AT2G41830	134
AT2G41835	54
AT2G41840	3349
AT2G41850	0
AT2G41860	0
AT2G41870	1307
AT2G41880	375
AT2G41890	317
AT2G41900	2059
AT2G41905	49
AT2G41910	0
AT2G41920	0
AT2G41930	1
AT2G41940	377
AT2G41945	161
AT2G41950	292
AT2G41960	576
AT2G41970	0
AT2G41980	266
AT2G41990	2
AT2G41997	0
AT2G42000	0
AT2G42005	0
AT2G42010	414
AT2G42020	0
AT2G42030	332
AT2G42040	70
AT2G42050	0
AT2G42060	0
AT2G42065	0
AT2G42070	335
AT2G42080	123
AT2G42090	0
AT2G42100	0
AT2G42110	8
AT2G42120	67
AT2G42130	849
AT2G42140	3
AT2G42150	13
AT2G42160	180
AT2G42170	12
AT2G42180	0
AT2G42190	505
AT2G42200	16
AT2G42210	1533
AT2G42220	4086
AT2G42230	262
AT2G42240	119
AT2G42247	6
AT2G42250	0
AT2G42260	24
AT2G42270	1514
AT2G42280	86
AT2G42290	46
AT2G42300	158
AT2G42310	430
AT2G42320	163
AT2G42330	143
AT2G42340	1
AT2G42350	11
AT2G42360	0
AT2G42365	25
AT2G42370	0
AT2G42380	52
AT2G42388	0
AT2G42390	171
AT2G42395	12
AT2G42400	174
AT2G42410	0
AT2G42420	0
AT2G42425	0
AT2G42430	0
AT2G42440	0
AT2G42450	56
AT2G42455	0
AT2G42460	0
AT2G42465	0
AT2G42470	0
AT2G42475	0
AT2G42480	0
AT2G42485	46
AT2G42490	1696
AT2G42500	834
AT2G42510	49
AT2G42520	477
AT2G42530	117
AT2G42540	1114
AT2G42550	0
AT2G42560	0
AT2G42570	214
AT2G42580	205
AT2G42590	3354
AT2G42600	9087
AT2G42610	104
AT2G42620	622
AT2G42640	58
AT2G42650	30
AT2G42660	0
AT2G42670	118
AT2G42680	1140
AT2G42690	2350
AT2G42700	199
AT2G42710	207
AT2G42720	0
AT2G42725	0
AT2G42730	45
AT2G42740	77
AT2G42750	1894
AT2G42760	174
AT2G42770	657
AT2G42780	272
AT2G42790	413
AT2G42800	1
AT2G42810	714
AT2G42820	32
AT2G42830	0
AT2G42835	0
AT2G42840	20
AT2G42850	0
AT2G42860	4
AT2G42865	8
AT2G42870	2
AT2G42880	613
AT2G42885	0
AT2G42890	287
AT2G42900	40
AT2G42910	904
AT2G42920	76
AT2G42930	0
AT2G42940	1
AT2G42950	197
AT2G42955	1
AT2G42960	48
AT2G42970	0
AT2G42975	920
AT2G42980	83
AT2G42990	0
AT2G43000	2
AT2G43010	208
AT2G43020	843
AT2G43030	3221
AT2G43040	30
AT2G43050	1
AT2G43060	179
AT2G43070	438
AT2G43080	266
AT2G43090	1258
AT2G43100	3926
AT2G43110	136
AT2G43120	223
AT2G43130	217
AT2G43137	0
AT2G43138	0
AT2G43139	1
AT2G43140	0
AT2G43141	0
AT2G43150	462
AT2G43160	1851
AT2G43180	231
AT2G43190	57
AT2G43200	62
AT2G43210	276
AT2G43220	0
AT2G43230	21
AT2G43235	264
AT2G43240	386
AT2G43250	140
AT2G43255	0
AT2G43260	73
AT2G43261	0
AT2G43270	0
AT2G43280	107
AT2G43290	570
AT2G43300	0
AT2G43310	8
AT2G43320	201
AT2G43330	928
AT2G43340	547
AT2G43350	196
AT2G43360	341
AT2G43370	87
AT2G43375	48
AT2G43386	0
AT2G43390	0
AT2G43400	332
AT2G43410	530
AT2G43420	198
AT2G43430	213
AT2G43440	25
AT2G43445	22
AT2G43450	0
AT2G43460	1335
AT2G43465	68
AT2G43470	2
AT2G43480	1
AT2G43490	263
AT2G43500	658
AT2G43510	674
AT2G43520	31
AT2G43530	327
AT2G43535	29
AT2G43540	109
AT2G43550	185
AT2G43560	1913
AT2G43570	51
AT2G43580	0
AT2G43590	65
AT2G43600	0
AT2G43610	4
AT2G43620	198
AT2G43630	555
AT2G43640	159
AT2G43650	375
AT2G43660	1
AT2G43670	1
AT2G43680	1429
AT2G43690	17
AT2G43700	27
AT2G43710	4560
AT2G43720	35
AT2G43730	0
AT2G43740	0
AT2G43745	3
AT2G43750	4291
AT2G43760	394
AT2G43770	328
AT2G43780	164
AT2G43790	474
AT2G43795	0
AT2G43800	112
AT2G43810	202
AT2G43820	81
AT2G43830	5
AT2G43840	32
AT2G43850	145
AT2G43860	0
AT2G43865	0
AT2G43870	2
AT2G43880	0
AT2G43890	0
AT2G43900	557
AT2G43910	2043
AT2G43920	135
AT2G43930	3
AT2G43932	0
AT2G43940	85
AT2G43945	1505
AT2G43950	655
AT2G43960	0
AT2G43970	10790
AT2G43980	259
AT2G43990	49
AT2G44000	27
AT2G44010	2
AT2G44020	65
AT2G44030	0
AT2G44040	297
AT2G44050	802
AT2G44060	3456
AT2G44065	238
AT2G44070	1
AT2G44080	39
AT2G44090	951
AT2G44100	1730
AT2G44110	0
AT2G44120	1591
AT2G44130	0
AT2G44140	287
AT2G44150	129
AT2G44160	2255
AT2G44170	0
AT2G44175	0
AT2G44180	228
AT2G44190	8
AT2G44195	0
AT2G44198	0
AT2G44200	285
AT2G44210	1654
AT2G44220	0
AT2G44230	428
AT2G44240	0
AT2G44250	0
AT2G44255	0
AT2G44260	0
AT2G44270	174
AT2G44280	101
AT2G44290	287
AT2G44300	116
AT2G44310	472
AT2G44320	0
AT2G44330	0
AT2G44340	1
AT2G44350	1746
AT2G44360	155
AT2G44370	6
AT2G44380	3
AT2G44383	6
AT2G44390	0
AT2G44400	1
AT2G44410	318
AT2G44420	124
AT2G44430	177
AT2G44440	121
AT2G44450	5
AT2G44460	0
AT2G44470	0
AT2G44480	2
AT2G44490	867
AT2G44500	98
AT2G44510	32
AT2G44520	382
AT2G44525	303
AT2G44530	484
AT2G44540	0
AT2G44550	0
AT2G44560	0
AT2G44570	0
AT2G44578	0
AT2G44580	59
AT2G44581	0
AT2G44590	4
AT2G44600	69
AT2G44610	895
AT2G44620	1194
AT2G44630	15
AT2G44640	318
AT2G44650	1493
AT2G44660	109
AT2G44670	881
AT2G44680	308
AT2G44690	15
AT2G44700	13
AT2G44710	693
AT2G44730	175
AT2G44735	14
AT2G44740	7
AT2G44745	2
AT2G44750	75
AT2G44760	490
AT2G44770	332
AT2G44780	0
AT2G44790	8
AT2G44798	2
AT2G44800	0
AT2G44810	2
AT2G44820	205
AT2G44830	145
AT2G44840	3
AT2G44850	40
AT2G44860	568
AT2G44870	1073
AT2G44880	12
AT2G44890	0
AT2G44900	335
AT2G44910	10
AT2G44920	1112
AT2G44925	0
AT2G44930	33
AT2G44940	126
AT2G44950	472
AT2G44970	691
AT2G44980	46
AT2G44990	0
AT2G44993	0
AT2G44995	3
AT2G45000	125
AT2G45010	150
AT2G45020	0
AT2G45023	67
AT2G45030	475
AT2G45040	10
AT2G45050	2
AT2G45060	246
AT2G45070	998
AT2G45080	5
AT2G45090	0
AT2G45100	85
AT2G45110	0
AT2G45120	11
AT2G45130	4
AT2G45135	1
AT2G45140	372
AT2G45150	170
AT2G45160	397
AT2G45170	118
AT2G45180	5431
AT2G45190	122
AT2G45200	301
AT2G45210	11
AT2G45220	138
AT2G45230	0
AT2G45240	328
AT2G45243	0
AT2G45245	12
AT2G45250	185
AT2G45260	202
AT2G45270	331
AT2G45280	44
AT2G45290	166
AT2G45300	929
AT2G45310	0
AT2G45315	0
AT2G45320	31
AT2G45330	167
AT2G45340	849
AT2G45350	26
AT2G45360	7
AT2G45380	524
AT2G45390	0
AT2G45400	37
AT2G45403	0
AT2G45405	0
AT2G45406	0
AT2G45410	0
AT2G45420	5
AT2G45430	0
AT2G45440	605
AT2G45450	59
AT2G45460	112
AT2G45470	935
AT2G45480	1
AT2G45490	6
AT2G45500	149
AT2G45510	87
AT2G45520	275
AT2G45530	58
AT2G45540	1204
AT2G45550	0
AT2G45560	209
AT2G45570	22
AT2G45580	1
AT2G45590	329
AT2G45600	164
AT2G45610	0
AT2G45620	710
AT2G45630	179
AT2G45640	431
AT2G45650	2
AT2G45660	284
AT2G45670	1472
AT2G45680	0
AT2G45685	1
AT2G45690	105
AT2G45695	186
AT2G45700	311
AT2G45710	171
AT2G45720	68
AT2G45730	287
AT2G45740	2614
AT2G45750	62
AT2G45760	42
AT2G45770	645
AT2G45780	0
AT2G45790	761
AT2G45800	12
AT2G45810	1088
AT2G45820	1858
AT2G45830	69
AT2G45840	1
AT2G45850	441
AT2G45860	148
AT2G45870	17
AT2G45880	268
AT2G45890	7
AT2G45900	37
AT2G45910	404
AT2G45920	101
AT2G45930	1
AT2G45940	0
AT2G45950	616
AT2G45960	42768
AT2G45970	231
AT2G45980	527
AT2G45990	1396
AT2G46000	41
AT2G46020	1378
AT2G46030	580
AT2G46040	63
AT2G46050	4
AT2G46060	244
AT2G46070	335
AT2G46080	837
AT2G46090	367
AT2G46100	950
AT2G46110	92
AT2G46120	0
AT2G46130	5
AT2G46140	39
AT2G46150	25
AT2G46160	59
AT2G46170	330
AT2G46180	255
AT2G46190	0
AT2G46192	16
AT2G46200	53
AT2G46210	0
AT2G46220	1965
AT2G46225	318
AT2G46230	422
AT2G46240	59
AT2G46250	326
AT2G46255	0
AT2G46260	443
AT2G46270	1128
AT2G46280	1099
AT2G46290	35
AT2G46300	2
AT2G46308	0
AT2G46310	32
AT2G46320	364
AT2G46330	165
AT2G46340	2504
AT2G46360	0
AT2G46370	1209
AT2G46375	1
AT2G46380	83
AT2G46390	487
AT2G46400	142
AT2G46410	14
AT2G46420	1141
AT2G46430	183
AT2G46440	288
AT2G46450	2040
AT2G46455	0
AT2G46460	0
AT2G46470	160
AT2G46480	1
AT2G46490	67
AT2G46493	1
AT2G46494	0
AT2G46495	0
AT2G46500	968
AT2G46505	467
AT2G46510	323
AT2G46520	410
AT2G46530	157
AT2G46535	65
AT2G46540	397
AT2G46550	171
AT2G46560	1065
AT2G46567	0
AT2G46570	3
AT2G46572	2
AT2G46580	261
AT2G46590	116
AT2G46600	909
AT2G46610	87
AT2G46620	62
AT2G46630	565
AT2G46640	72
AT2G46650	2016
AT2G46660	244
AT2G46670	8
AT2G46680	1576
AT2G46685	0
AT2G46690	1032
AT2G46700	265
AT2G46710	410
AT2G46720	40
AT2G46730	59
AT2G46735	294
AT2G46740	0
AT2G46750	0
AT2G46760	24
AT2G46765	0
AT2G46770	0
AT2G46780	64
AT2G46790	2090
AT2G46800	1000
AT2G46810	184
AT2G46820	24224
AT2G46830	11362
AT2G46840	0
AT2G46850	0
AT2G46860	0
AT2G46870	123
AT2G46880	0
AT2G46890	37
AT2G46900	287
AT2G46910	959
AT2G46915	1256
AT2G46920	258
AT2G46930	362
AT2G46940	317
AT2G46950	1
AT2G46960	0
AT2G46970	15
AT2G46980	87
AT2G46990	0
AT2G46995	0
AT2G47000	80
AT2G47010	27
AT2G47015	0
AT2G47020	67
AT2G47030	1
AT2G47040	1
AT2G47050	1
AT2G47060	423
AT2G47070	2520
AT2G47090	122
AT2G47100	0
AT2G47110	2080
AT2G47115	0
AT2G47120	0
AT2G47130	11
AT2G47140	7
AT2G47150	8
AT2G47160	1161
AT2G47170	2416
AT2G47180	220
AT2G47190	8
AT2G47200	0
AT2G47210	364
AT2G47220	118
AT2G47230	67
AT2G47240	315
AT2G47245	0
AT2G47250	665
AT2G47260	30
AT2G47270	5
AT2G47275	0
AT2G47280	0
AT2G47300	22
AT2G47310	78
AT2G47320	493
AT2G47330	358
AT2G47340	0
AT2G47350	176
AT2G47360	4
AT2G47370	299
AT2G47380	415
AT2G47390	2154
AT2G47400	9320
AT2G47410	683
AT2G47420	241
AT2G47430	0
AT2G47440	389
AT2G47450	3948
AT2G47460	11
AT2G47470	1789
AT2G47480	2
AT2G47485	101
AT2G47490	1400
AT2G47500	373
AT2G47510	988
AT2G47520	2
AT2G47530	0
AT2G47540	0
AT2G47550	13
AT2G47560	14
AT2G47570	0
AT2G47580	194
AT2G47585	0
AT2G47590	2451
AT2G47600	452
AT2G47610	2410
AT2G47620	127
AT2G47630	253
AT2G47640	231
AT2G47650	221
AT2G47670	6
AT2G47680	45
AT2G47690	340
AT2G47700	575
AT2G47710	2422
AT2G47720	0
AT2G47730	3619
AT2G47740	0
AT2G47750	88
AT2G47760	213
AT2G47770	46
AT2G47780	131
AT2G47790	150
AT2G47800	1539
AT2G47810	1
AT2G47820	106
AT2G47830	147
AT2G47840	334
AT2G47844	1
AT2G47850	348
AT2G47860	29
AT2G47870	6
AT2G47880	92
AT2G47885	0
AT2G47890	18
AT2G47895	1
AT2G47900	426
AT2G47910	682
AT2G47920	46
AT2G47930	16
AT2G47935	1
AT2G47940	1975
AT2G47950	15
AT2G47960	437
AT2G47970	325
AT2G47980	743
AT2G47990	107
AT2G48000	225
AT2G48010	140
AT2G48020	1322
AT2G48030	91
AT2G48060	514
AT2G48070	842
AT2G48075	5
AT2G48080	7
AT2G48090	43
AT2G48100	399
AT2G48110	409
AT2G48120	277
AT2G48121	0
AT2G48130	56
AT2G48140	12
AT2G48150	1
AT2G48160	1008
AT3G00970	0
AT3G00975	0
AT3G00980	0
AT3G00985	0
AT3G00995	0
AT3G01005	0
AT3G01010	0
AT3G01015	1
AT3G01020	0
AT3G01025	0
AT3G01030	0
AT3G01035	12
AT3G01040	464
AT3G01045	0
AT3G01050	330
AT3G01055	0
AT3G01060	2623
AT3G01065	0
AT3G01070	0
AT3G01075	0
AT3G01080	5
AT3G01085	0
AT3G01090	626
AT3G01095	0
AT3G01100	464
AT3G01105	0
AT3G01115	0
AT3G01120	11675
AT3G01125	0
AT3G01130	437
AT3G01135	0
AT3G01140	2
AT3G01142	6
AT3G01145	0
AT3G01150	227
AT3G01155	0
AT3G01160	293
AT3G01165	0
AT3G01170	154
AT3G01175	0
AT3G01180	2043
AT3G01185	0
AT3G01190	0
AT3G01195	0
AT3G01200	45
AT3G01202	0
AT3G01205	0
AT3G01210	536
AT3G01215	0
AT3G01220	5
AT3G01225	0
AT3G01230	0
AT3G01235	4
AT3G01240	1
AT3G01250	0
AT3G01255	0
AT3G01260	0
AT3G01270	3
AT3G01275	0
AT3G01280	2101
AT3G01285	0
AT3G01290	237
AT3G01295	4
AT3G01300	172
AT3G01305	0
AT3G01310	155
AT3G01311	0
AT3G01313	0
AT3G01315	0
AT3G01316	0
AT3G01319	0
AT3G01320	770
AT3G01322	0
AT3G01323	0
AT3G01324	0
AT3G01325	0
AT3G01326	0
AT3G01327	0
AT3G01328	0
AT3G01329	1
AT3G01330	17
AT3G01331	0
AT3G01340	621
AT3G01345	2
AT3G01350	166
AT3G01360	91
AT3G01365	0
AT3G01370	1065
AT3G01375	5
AT3G01380	162
AT3G01385	0
AT3G01390	2399
AT3G01395	0
AT3G01400	180
AT3G01410	37
AT3G01415	0
AT3G01420	0
AT3G01425	2
AT3G01430	26
AT3G01435	84
AT3G01440	691
AT3G01445	0
AT3G01450	38
AT3G01460	450
AT3G01470	1243
AT3G01475	1
AT3G01480	4033
AT3G01485	0
AT3G01490	153
AT3G01495	1
AT3G01500	69295
AT3G01505	0
AT3G01510	518
AT3G01513	0
AT3G01515	0
AT3G01516	0
AT3G01520	711
AT3G01525	0
AT3G01530	0
AT3G01535	0
AT3G01540	2484
AT3G01545	0
AT3G01550	1508
AT3G01555	0
AT3G01560	347
AT3G01565	0
AT3G01570	5
AT3G01572	1
AT3G01575	0
AT3G01580	14
AT3G01585	0
AT3G01590	546
AT3G01595	0
AT3G01600	0
AT3G01605	0
AT3G01610	202
AT3G01615	1
AT3G01620	0
AT3G01625	0
AT3G01630	1
AT3G01635	1
AT3G01640	135
AT3G01645	0
AT3G01650	96
AT3G01655	0
AT3G01660	259
AT3G01665	0
AT3G01670	931
AT3G01675	0
AT3G01680	801
AT3G01690	862
AT3G01695	0
AT3G01700	0
AT3G01705	0
AT3G01710	24
AT3G01715	0
AT3G01720	308
AT3G01730	0
AT3G01735	0
AT3G01740	351
AT3G01745	0
AT3G01750	40
AT3G01755	0
AT3G01760	0
AT3G01765	0
AT3G01770	329
AT3G01775	0
AT3G01780	511
AT3G01785	0
AT3G01790	255
AT3G01795	4
AT3G01800	103
AT3G01805	0
AT3G01810	881
AT3G01815	0
AT3G01820	615
AT3G01830	9
AT3G01835	0
AT3G01840	1
AT3G01845	0
AT3G01850	279
AT3G01855	0
AT3G01860	113
AT3G01865	0
AT3G01870	2
AT3G01880	0
AT3G01885	0
AT3G01890	89
AT3G01895	0
AT3G01900	0
AT3G01905	0
AT3G01910	1994
AT3G01915	0
AT3G01920	372
AT3G01925	0
AT3G01930	89
AT3G01935	0
AT3G01940	33
AT3G01945	0
AT3G01950	0
AT3G01960	30
AT3G01961	0
AT3G01965	0
AT3G01970	92
AT3G01975	0
AT3G01980	279
AT3G01985	0
AT3G01990	91
AT3G01995	0
AT3G02000	0
AT3G02010	0
AT3G02015	2
AT3G02020	10091
AT3G02025	0
AT3G02030	29
AT3G02035	0
AT3G02040	179
AT3G02045	0
AT3G02050	1314
AT3G02055	0
AT3G02060	893
AT3G02065	182
AT3G02070	101
AT3G02075	0
AT3G02080	1655
AT3G02085	0
AT3G02090	3183
AT3G02095	0
AT3G02100	0
AT3G02105	0
AT3G02110	186
AT3G02115	0
AT3G02120	17
AT3G02125	0
AT3G02130	386
AT3G02135	0
AT3G02140	126
AT3G02145	1
AT3G02150	275
AT3G02155	0
AT3G02160	41
AT3G02165	1
AT3G02170	833
AT3G02180	451
AT3G02190	94
AT3G02195	0
AT3G02200	639
AT3G02205	6
AT3G02210	131
AT3G02215	0
AT3G02220	325
AT3G02225	3
AT3G02230	720
AT3G02235	0
AT3G02240	0
AT3G02242	0
AT3G02245	0
AT3G02250	517
AT3G02255	0
AT3G02260	2875
AT3G02265	0
AT3G02270	0
AT3G02275	0
AT3G02280	126
AT3G02285	8
AT3G02290	221
AT3G02295	2
AT3G02300	777
AT3G02305	2
AT3G02310	1
AT3G02315	0
AT3G02320	144
AT3G02325	0
AT3G02330	10
AT3G02335	0
AT3G02340	158
AT3G02345	0
AT3G02350	870
AT3G02360	1813
AT3G02365	0
AT3G02370	51
AT3G02380	2860
AT3G02385	0
AT3G02390	0
AT3G02395	0
AT3G02400	0
AT3G02405	0
AT3G02410	49
AT3G02415	0
AT3G02420	274
AT3G02425	0
AT3G02430	0
AT3G02435	1
AT3G02440	0
AT3G02445	6
AT3G02450	1070
AT3G02455	3
AT3G02460	275
AT3G02465	1
AT3G02470	45418
AT3G02475	0
AT3G02480	21
AT3G02485	1
AT3G02490	113
AT3G02493	0
AT3G02495	3
AT3G02500	12
AT3G02505	0
AT3G02510	129
AT3G02515	0
AT3G02520	741
AT3G02525	1
AT3G02530	471
AT3G02535	0
AT3G02540	905
AT3G02545	1
AT3G02550	3
AT3G02555	91
AT3G02560	1058
AT3G02565	0
AT3G02570	429
AT3G02575	0
AT3G02580	244
AT3G02585	0
AT3G02590	0
AT3G02595	0
AT3G02600	450
AT3G02605	0
AT3G02610	1
AT3G02615	0
AT3G02620	4
AT3G02625	1
AT3G02630	267
AT3G02635	0
AT3G02640	42
AT3G02645	2
AT3G02650	154
AT3G02655	0
AT3G02660	343
AT3G02665	0
AT3G02670	0
AT3G02673	0
AT3G02677	0
AT3G02680	42
AT3G02685	0
AT3G02690	1705
AT3G02695	1
AT3G02700	177
AT3G02705	0
AT3G02710	294
AT3G02715	0
AT3G02720	710
AT3G02725	0
AT3G02730	3531
AT3G02735	0
AT3G02740	218
AT3G02745	0
AT3G02750	1132
AT3G02755	0
AT3G02760	619
AT3G02765	0
AT3G02770	322
AT3G02775	0
AT3G02780	967
AT3G02785	0
AT3G02790	0
AT3G02795	0
AT3G02800	27
AT3G02805	0
AT3G02810	0
AT3G02815	0
AT3G02820	59
AT3G02825	0
AT3G02830	4726
AT3G02832	8
AT3G02835	0
AT3G02840	3
AT3G02845	0
AT3G02850	36
AT3G02855	0
AT3G02860	246
AT3G02870	949
AT3G02875	109
AT3G02880	468
AT3G02885	77
AT3G02890	291
AT3G02895	2
AT3G02900	537
AT3G02905	0
AT3G02910	0
AT3G02915	0
AT3G02920	64
AT3G02925	0
AT3G02930	53
AT3G02935	0
AT3G02940	1
AT3G02945	0
AT3G02950	161
AT3G02955	0
AT3G02960	0
AT3G02970	0
AT3G02975	0
AT3G02980	15
AT3G02985	0
AT3G02990	79
AT3G02995	0
AT3G03000	42
AT3G03005	0
AT3G03010	105
AT3G03020	97
AT3G03025	10
AT3G03030	22
AT3G03035	0
AT3G03040	193
AT3G03045	0
AT3G03050	315
AT3G03055	0
AT3G03060	51
AT3G03065	0
AT3G03070	999
AT3G03075	0
AT3G03080	1
AT3G03085	2
AT3G03090	211
AT3G03095	0
AT3G03100	1081
AT3G03105	45
AT3G03110	254
AT3G03115	0
AT3G03120	207
AT3G03125	0
AT3G03130	21
AT3G03135	9
AT3G03140	135
AT3G03145	0
AT3G03150	1110
AT3G03155	0
AT3G03160	233
AT3G03165	64
AT3G03170	1
AT3G03175	0
AT3G03180	47
AT3G03190	0
AT3G03195	0
AT3G03200	22
AT3G03205	0
AT3G03210	129
AT3G03215	0
AT3G03220	97
AT3G03225	4
AT3G03230	0
AT3G03235	0
AT3G03240	6
AT3G03245	0
AT3G03250	2879
AT3G03255	0
AT3G03260	1
AT3G03265	65
AT3G03270	124
AT3G03272	3
AT3G03275	12
AT3G03280	1
AT3G03285	0
AT3G03290	0
AT3G03295	0
AT3G03300	422
AT3G03305	191
AT3G03310	183
AT3G03320	67
AT3G03325	0
AT3G03330	258
AT3G03335	0
AT3G03340	388
AT3G03341	48
AT3G03345	0
AT3G03350	136
AT3G03355	0
AT3G03360	137
AT3G03365	0
AT3G03370	24
AT3G03375	0
AT3G03380	1153
AT3G03385	0
AT3G03400	0
AT3G03405	0
AT3G03410	0
AT3G03415	0
AT3G03420	140
AT3G03425	0
AT3G03430	0
AT3G03435	1
AT3G03440	181
AT3G03445	0
AT3G03450	152
AT3G03455	0
AT3G03460	54
AT3G03465	0
AT3G03470	497
AT3G03475	4
AT3G03480	38
AT3G03490	181
AT3G03495	0
AT3G03500	2
AT3G03505	0
AT3G03510	1
AT3G03515	0
AT3G03520	128
AT3G03525	0
AT3G03530	18
AT3G03535	8
AT3G03540	0
AT3G03550	154
AT3G03555	0
AT3G03560	380
AT3G03570	159
AT3G03580	25
AT3G03585	0
AT3G03590	44
AT3G03595	0
AT3G03600	165
AT3G03605	4
AT3G03610	90
AT3G03615	0
AT3G03620	1
AT3G03625	0
AT3G03630	252
AT3G03635	0
AT3G03640	178
AT3G03645	0
AT3G03650	0
AT3G03655	0
AT3G03660	0
AT3G03665	0
AT3G03670	0
AT3G03675	0
AT3G03680	158
AT3G03685	0
AT3G03690	130
AT3G03695	0
AT3G03700	0
AT3G03702	7
AT3G03705	0
AT3G03710	841
AT3G03715	0
AT3G03720	563
AT3G03725	0
AT3G03726	0
AT3G03730	0
AT3G03735	0
AT3G03740	373
AT3G03745	0
AT3G03750	0
AT3G03755	0
AT3G03760	0
AT3G03765	0
AT3G03770	2911
AT3G03773	110
AT3G03775	0
AT3G03776	7
AT3G03780	8215
AT3G03785	0
AT3G03790	1631
AT3G03795	0
AT3G03800	0
AT3G03805	0
AT3G03810	210
AT3G03815	11
AT3G03820	32
AT3G03825	1
AT3G03826	0
AT3G03828	0
AT3G03830	4
AT3G03835	0
AT3G03840	17
AT3G03845	0
AT3G03847	0
AT3G03850	22
AT3G03852	0
AT3G03855	32
AT3G03860	422
AT3G03865	1
AT3G03870	206
AT3G03875	0
AT3G03880	153
AT3G03890	758
AT3G03895	0
AT3G03900	170
AT3G03905	0
AT3G03910	24
AT3G03915	0
AT3G03920	331
AT3G03925	0
AT3G03930	0
AT3G03935	0
AT3G03940	1221
AT3G03945	0
AT3G03950	484
AT3G03955	0
AT3G03960	843
AT3G03965	33
AT3G03970	45
AT3G03975	0
AT3G03980	124
AT3G03985	0
AT3G03990	1339
AT3G03995	0
AT3G04000	48
AT3G04005	0
AT3G04010	17
AT3G04015	0
AT3G04020	59
AT3G04025	1
AT3G04030	450
AT3G04035	2
AT3G04040	46
AT3G04045	0
AT3G04050	8
AT3G04055	4
AT3G04060	43
AT3G04065	1
AT3G04070	15
AT3G04080	321
AT3G04085	2
AT3G04090	645
AT3G04095	0
AT3G04100	0
AT3G04110	288
AT3G04115	1
AT3G04120	8694
AT3G04125	0
AT3G04130	97
AT3G04135	0
AT3G04140	888
AT3G04145	0
AT3G04150	0
AT3G04155	10
AT3G04160	109
AT3G04165	3
AT3G04170	0
AT3G04175	11
AT3G04180	0
AT3G04181	1
AT3G04184	2
AT3G04185	0
AT3G04190	0
AT3G04195	0
AT3G04200	1
AT3G04205	0
AT3G04210	152
AT3G04215	0
AT3G04220	15
AT3G04225	0
AT3G04230	72
AT3G04235	0
AT3G04240	1811
AT3G04245	0
AT3G04250	0
AT3G04255	1
AT3G04260	882
AT3G04265	0
AT3G04270	0
AT3G04275	3
AT3G04280	0
AT3G04285	6
AT3G04290	15
AT3G04295	0
AT3G04300	1
AT3G04305	0
AT3G04310	221
AT3G04315	0
AT3G04320	0
AT3G04325	0
AT3G04330	0
AT3G04335	0
AT3G04340	1742
AT3G04345	0
AT3G04350	288
AT3G04355	1
AT3G04360	0
AT3G04365	0
AT3G04370	0
AT3G04375	0
AT3G04380	128
AT3G04385	0
AT3G04390	0
AT3G04395	3
AT3G04400	3947
AT3G04405	0
AT3G04410	0
AT3G04415	0
AT3G04420	18
AT3G04425	0
AT3G04430	0
AT3G04435	0
AT3G04440	0
AT3G04443	2
AT3G04445	2
AT3G04450	99
AT3G04455	0
AT3G04460	221
AT3G04470	494
AT3G04475	0
AT3G04480	363
AT3G04485	52
AT3G04490	490
AT3G04495	0
AT3G04500	345
AT3G04505	0
AT3G04510	0
AT3G04515	0
AT3G04520	388
AT3G04525	0
AT3G04530	0
AT3G04535	0
AT3G04540	0
AT3G04545	0
AT3G04550	948
AT3G04555	0
AT3G04560	116
AT3G04565	0
AT3G04570	0
AT3G04575	0
AT3G04580	250
AT3G04585	0
AT3G04590	712
AT3G04595	0
AT3G04600	336
AT3G04605	399
AT3G04610	499
AT3G04615	0
AT3G04620	23
AT3G04625	0
AT3G04630	156
AT3G04635	0
AT3G04640	20
AT3G04645	0
AT3G04650	502
AT3G04655	0
AT3G04660	0
AT3G04665	0
AT3G04670	203
AT3G04675	0
AT3G04680	230
AT3G04685	0
AT3G04690	39
AT3G04695	0
AT3G04700	2
AT3G04705	0
AT3G04710	205
AT3G04715	0
AT3G04717	0
AT3G04720	78
AT3G04725	0
AT3G04730	1358
AT3G04735	0
AT3G04740	350
AT3G04745	0
AT3G04750	135
AT3G04755	6
AT3G04760	683
AT3G04765	0
AT3G04770	66
AT3G04775	1
AT3G04780	179
AT3G04785	1
AT3G04790	3178
AT3G04795	0
AT3G04800	4
AT3G04805	0
AT3G04810	147
AT3G04815	1
AT3G04820	129
AT3G04825	0
AT3G04830	808
AT3G04835	0
AT3G04840	3103
AT3G04845	0
AT3G04850	25
AT3G04854	4
AT3G04855	0
AT3G04860	81
AT3G04870	2633
AT3G04875	0
AT3G04880	139
AT3G04890	351
AT3G04895	0
AT3G04900	0
AT3G04903	0
AT3G04905	0
AT3G04910	584
AT3G04915	0
AT3G04920	1540
AT3G04925	0
AT3G04930	418
AT3G04935	0
AT3G04940	613
AT3G04943	0
AT3G04945	0
AT3G04950	38
AT3G04955	0
AT3G04960	29
AT3G04965	5
AT3G04970	90
AT3G04975	0
AT3G04980	45
AT3G04985	0
AT3G04990	0
AT3G04995	0
AT3G05000	200
AT3G05005	0
AT3G05010	135
AT3G05015	0
AT3G05020	172
AT3G05025	0
AT3G05030	696
AT3G05035	3
AT3G05040	243
AT3G05045	0
AT3G05050	325
AT3G05055	2
AT3G05060	491
AT3G05070	350
AT3G05075	0
AT3G05080	0
AT3G05085	5
AT3G05090	544
AT3G05095	1
AT3G05100	332
AT3G05105	7
AT3G05110	0
AT3G05115	0
AT3G05120	297
AT3G05125	0
AT3G05130	21
AT3G05135	0
AT3G05140	2
AT3G05145	0
AT3G05150	0
AT3G05152	1
AT3G05155	0
AT3G05160	295
AT3G05165	1100
AT3G05170	28
AT3G05175	0
AT3G05180	365
AT3G05185	0
AT3G05190	96
AT3G05195	0
AT3G05200	139
AT3G05205	0
AT3G05210	267
AT3G05215	0
AT3G05220	767
AT3G05225	0
AT3G05230	86
AT3G05235	0
AT3G05240	0
AT3G05245	0
AT3G05250	61
AT3G05260	1
AT3G05265	0
AT3G05270	654
AT3G05275	0
AT3G05280	316
AT3G05285	1
AT3G05290	144
AT3G05295	0
AT3G05300	0
AT3G05305	0
AT3G05310	1
AT3G05315	0
AT3G05320	96
AT3G05325	12
AT3G05327	35
AT3G05330	57
AT3G05335	16
AT3G05340	106
AT3G05345	807
AT3G05350	1128
AT3G05355	28
AT3G05360	22
AT3G05365	4
AT3G05370	181
AT3G05375	0
AT3G05380	218
AT3G05385	0
AT3G05390	0
AT3G05395	0
AT3G05400	3
AT3G05410	221
AT3G05415	29
AT3G05420	603
AT3G05425	0
AT3G05430	39
AT3G05440	0
AT3G05445	0
AT3G05450	0
AT3G05455	0
AT3G05460	0
AT3G05465	0
AT3G05470	27
AT3G05475	0
AT3G05480	10
AT3G05485	0
AT3G05490	477
AT3G05495	0
AT3G05500	494
AT3G05505	0
AT3G05510	75
AT3G05515	0
AT3G05520	359
AT3G05525	0
AT3G05530	1330
AT3G05535	0
AT3G05540	0
AT3G05545	611
AT3G05550	3
AT3G05555	0
AT3G05560	1876
AT3G05570	79
AT3G05575	0
AT3G05580	162
AT3G05585	0
AT3G05590	3871
AT3G05595	0
AT3G05600	0
AT3G05605	0
AT3G05610	1
AT3G05620	37
AT3G05625	305
AT3G05630	65
AT3G05635	2
AT3G05640	658
AT3G05645	0
AT3G05650	128
AT3G05655	0
AT3G05660	35
AT3G05665	0
AT3G05670	630
AT3G05675	53
AT3G05680	584
AT3G05685	41
AT3G05690	52
AT3G05695	0
AT3G05700	233
AT3G05705	0
AT3G05710	179
AT3G05715	2
AT3G05720	0
AT3G05725	0
AT3G05727	0
AT3G05730	3708
AT3G05735	0
AT3G05740	32
AT3G05741	0
AT3G05745	0
AT3G05746	1
AT3G05750	291
AT3G05755	0
AT3G05760	271
AT3G05765	1
AT3G05770	2
AT3G05775	0
AT3G05780	0
AT3G05785	0
AT3G05790	9
AT3G05795	0
AT3G05800	74
AT3G05805	0
AT3G05810	127
AT3G05815	0
AT3G05820	20
AT3G05825	0
AT3G05830	154
AT3G05835	0
AT3G05840	3076
AT3G05845	0
AT3G05850	274
AT3G05855	0
AT3G05858	0
AT3G05860	0
AT3G05870	50
AT3G05880	463
AT3G05885	0
AT3G05890	36
AT3G05895	0
AT3G05900	2
AT3G05905	5
AT3G05910	1408
AT3G05915	0
AT3G05920	0
AT3G05925	0
AT3G05930	2
AT3G05932	25
AT3G05935	0
AT3G05936	50
AT3G05937	20
AT3G05940	100
AT3G05945	99
AT3G05950	0
AT3G05955	0
AT3G05960	0
AT3G05965	0
AT3G05970	757
AT3G05975	0
AT3G05980	0
AT3G05985	0
AT3G05990	132
AT3G05995	0
AT3G06000	0
AT3G06010	356
AT3G06015	0
AT3G06019	0
AT3G06020	57
AT3G06025	0
AT3G06030	23
AT3G06035	155
AT3G06040	273
AT3G06045	1
AT3G06050	999
AT3G06055	0
AT3G06060	143
AT3G06065	0
AT3G06070	174
AT3G06075	0
AT3G06080	549
AT3G06085	0
AT3G06090	0
AT3G06095	0
AT3G06100	7
AT3G06105	0
AT3G06110	185
AT3G06115	0
AT3G06120	1
AT3G06125	808
AT3G06130	102
AT3G06135	0
AT3G06140	47
AT3G06145	246
AT3G06150	318
AT3G06155	0
AT3G06160	7
AT3G06165	0
AT3G06170	450
AT3G06180	63
AT3G06185	0
AT3G06190	430
AT3G06200	199
AT3G06205	0
AT3G06210	162
AT3G06215	0
AT3G06220	0
AT3G06225	0
AT3G06230	0
AT3G06235	0
AT3G06240	145
AT3G06245	2
AT3G06250	288
AT3G06255	0
AT3G06260	4
AT3G06265	0
AT3G06270	154
AT3G06275	0
AT3G06280	0
AT3G06285	0
AT3G06290	600
AT3G06295	0
AT3G06300	133
AT3G06310	249
AT3G06315	0
AT3G06320	99
AT3G06325	0
AT3G06330	392
AT3G06335	0
AT3G06340	244
AT3G06345	0
AT3G06350	1145
AT3G06355	56
AT3G06360	3
AT3G06370	23
AT3G06375	0
AT3G06380	334
AT3G06385	0
AT3G06390	1
AT3G06395	0
AT3G06400	1365
AT3G06405	0
AT3G06410	532
AT3G06415	0
AT3G06420	89
AT3G06425	5
AT3G06430	495
AT3G06433	72
AT3G06435	3
AT3G06436	0
AT3G06437	1
AT3G06440	215
AT3G06445	0
AT3G06450	145
AT3G06455	38
AT3G06460	0
AT3G06465	1
AT3G06470	137
AT3G06475	0
AT3G06480	667
AT3G06483	725
AT3G06485	0
AT3G06490	1
AT3G06495	0
AT3G06500	274
AT3G06510	2904
AT3G06515	0
AT3G06520	75
AT3G06525	0
AT3G06530	408
AT3G06535	0
AT3G06540	218
AT3G06545	0
AT3G06550	1854
AT3G06555	0
AT3G06560	0
AT3G06565	0
AT3G06570	135
AT3G06575	1
AT3G06580	447
AT3G06585	0
AT3G06590	188
AT3G06595	0
AT3G06600	10
AT3G06605	0
AT3G06610	269
AT3G06615	0
AT3G06620	341
AT3G06625	0
AT3G06630	9
AT3G06635	0
AT3G06640	6
AT3G06645	0
AT3G06650	2027
AT3G06655	0
AT3G06660	149
AT3G06665	0
AT3G06670	1243
AT3G06675	0
AT3G06680	332
AT3G06685	0
AT3G06690	23
AT3G06695	0
AT3G06700	1641
AT3G06710	5
AT3G06715	0
AT3G06720	1094
AT3G06725	0
AT3G06730	292
AT3G06735	0
AT3G06740	62
AT3G06745	0
AT3G06750	484
AT3G06755	2
AT3G06760	526
AT3G06765	0
AT3G06770	323
AT3G06775	0
AT3G06778	14
AT3G06780	96
AT3G06785	0
AT3G06790	194
AT3G06795	0
AT3G06805	0
AT3G06810	563
AT3G06815	0
AT3G06820	204
AT3G06830	2
AT3G06835	0
AT3G06840	12
AT3G06845	0
AT3G06850	188
AT3G06855	0
AT3G06860	1054
AT3G06868	18
AT3G06870	0
AT3G06880	300
AT3G06890	18
AT3G06895	0
AT3G06900	0
AT3G06905	0
AT3G06910	116
AT3G06915	0
AT3G06920	95
AT3G06925	0
AT3G06930	216
AT3G06935	0
AT3G06940	222
AT3G06950	109
AT3G06955	0
AT3G06960	246
AT3G06962	0
AT3G06970	0
AT3G06975	0
AT3G06980	1291
AT3G06985	2
AT3G06990	0
AT3G06995	0
AT3G07000	0
AT3G07005	0
AT3G07010	109
AT3G07020	331
AT3G07025	0
AT3G07030	227
AT3G07040	166
AT3G07045	1
AT3G07050	432
AT3G07055	0
AT3G07060	71
AT3G07065	0
AT3G07070	0
AT3G07075	0
AT3G07080	57
AT3G07085	0
AT3G07090	990
AT3G07095	0
AT3G07100	1319
AT3G07105	0
AT3G07110	979
AT3G07115	0
AT3G07120	0
AT3G07125	0
AT3G07130	108
AT3G07135	0
AT3G07140	288
AT3G07150	13
AT3G07155	0
AT3G07160	1833
AT3G07165	0
AT3G07170	362
AT3G07175	1
AT3G07180	477
AT3G07185	0
AT3G07190	94
AT3G07195	21
AT3G07200	101
AT3G07205	11
AT3G07210	85
AT3G07215	142
AT3G07220	155
AT3G07225	0
AT3G07230	576
AT3G07235	0
AT3G07245	0
AT3G07250	0
AT3G07255	0
AT3G07260	1
AT3G07265	0
AT3G07270	943
AT3G07273	0
AT3G07275	0
AT3G07280	189
AT3G07290	10
AT3G07295	0
AT3G07300	326
AT3G07305	0
AT3G07310	1515
AT3G07315	0
AT3G07320	55
AT3G07325	0
AT3G07330	466
AT3G07335	0
AT3G07340	110
AT3G07345	0
AT3G07350	38
AT3G07355	0
AT3G07360	1073
AT3G07365	0
AT3G07370	216
AT3G07375	0
AT3G07380	0
AT3G07385	0
AT3G07390	823
AT3G07395	0
AT3G07400	328
AT3G07405	0
AT3G07410	118
AT3G07415	0
AT3G07420	162
AT3G07425	0
AT3G07430	747
AT3G07435	0
AT3G07440	112
AT3G07450	0
AT3G07460	730
AT3G07465	1
AT3G07470	652
AT3G07475	0
AT3G07480	1311
AT3G07485	0
AT3G07490	0
AT3G07495	0
AT3G07500	46
AT3G07505	0
AT3G07510	4
AT3G07515	0
AT3G07520	73
AT3G07522	2
AT3G07525	54
AT3G07530	60
AT3G07540	86
AT3G07545	0
AT3G07550	87
AT3G07555	85
AT3G07560	1328
AT3G07565	178
AT3G07568	242
AT3G07570	104
AT3G07580	29
AT3G07585	0
AT3G07590	97
AT3G07600	3
AT3G07605	0
AT3G07610	358
AT3G07615	0
AT3G07620	0
AT3G07625	0
AT3G07630	243
AT3G07635	1
AT3G07640	112
AT3G07645	0
AT3G07650	37
AT3G07655	0
AT3G07660	663
AT3G07665	0
AT3G07670	782
AT3G07675	20
AT3G07680	580
AT3G07685	0
AT3G07690	92
AT3G07695	0
AT3G07700	2828
AT3G07705	1
AT3G07710	0
AT3G07715	10
AT3G07720	737
AT3G07725	16
AT3G07730	62
AT3G07735	8
AT3G07740	209
AT3G07745	0
AT3G07750	107
AT3G07755	0
AT3G07760	391
AT3G07765	0
AT3G07770	922
AT3G07775	0
AT3G07780	566
AT3G07785	0
AT3G07790	516
AT3G07795	0
AT3G07800	148
AT3G07805	0
AT3G07810	471
AT3G07815	0
AT3G07820	0
AT3G07825	4
AT3G07830	0
AT3G07835	0
AT3G07840	0
AT3G07845	0
AT3G07850	0
AT3G07855	0
AT3G07860	63
AT3G07865	0
AT3G07870	265
AT3G07875	2
AT3G07880	618
AT3G07885	0
AT3G07890	383
AT3G07895	0
AT3G07900	0
AT3G07905	0
AT3G07910	285
AT3G07915	0
AT3G07920	0
AT3G07925	1
AT3G07930	93
AT3G07935	0
AT3G07940	204
AT3G07945	0
AT3G07950	259
AT3G07955	0
AT3G07960	64
AT3G07965	0
AT3G07970	1
AT3G07975	0
AT3G07980	288
AT3G07985	0
AT3G07990	126
AT3G07995	0
AT3G08000	49
AT3G08005	0
AT3G08010	1048
AT3G08020	451
AT3G08025	0
AT3G08030	1504
AT3G08035	0
AT3G08040	122
AT3G08045	1
AT3G08050	0
AT3G08055	0
AT3G08065	13
AT3G08070	0
AT3G08075	1
AT3G08080	0
AT3G08085	0
AT3G08090	0
AT3G08100	0
AT3G08105	0
AT3G08110	0
AT3G08115	2
AT3G08120	0
AT3G08125	0
AT3G08130	0
AT3G08135	0
AT3G08140	0
AT3G08150	0
AT3G08155	0
AT3G08160	0
AT3G08165	19
AT3G08170	1
AT3G08175	0
AT3G08185	0
AT3G08190	0
AT3G08200	0
AT3G08205	0
AT3G08210	0
AT3G08215	0
AT3G08220	12
AT3G08225	1
AT3G08230	0
AT3G08235	0
AT3G08240	11
AT3G08245	1
AT3G08250	0
AT3G08255	0
AT3G08260	0
AT3G08265	0
AT3G08270	0
AT3G08275	4
AT3G08280	0
AT3G08285	0
AT3G08290	0
AT3G08295	0
AT3G08300	0
AT3G08310	0
AT3G08315	0
AT3G08325	0
AT3G08330	0
AT3G08335	0
AT3G08340	0
AT3G08345	0
AT3G08350	0
AT3G08355	0
AT3G08360	0
AT3G08365	0
AT3G08370	2
AT3G08380	0
AT3G08390	0
AT3G08395	0
AT3G08400	0
AT3G08405	11
AT3G08410	0
AT3G08415	0
AT3G08420	0
AT3G08425	2
AT3G08430	0
AT3G08435	1
AT3G08450	0
AT3G08455	0
AT3G08460	0
AT3G08465	0
AT3G08470	0
AT3G08475	0
AT3G08480	0
AT3G08485	0
AT3G08490	11
AT3G08495	0
AT3G08500	20
AT3G08505	639
AT3G08510	936
AT3G08515	0
AT3G08520	494
AT3G08525	1
AT3G08530	3049
AT3G08535	0
AT3G08545	0
AT3G08550	355
AT3G08560	0
AT3G08570	42
AT3G08575	0
AT3G08580	12759
AT3G08585	0
AT3G08590	2469
AT3G08595	0
AT3G08600	236
AT3G08605	0
AT3G08610	1617
AT3G08615	0
AT3G08620	152
AT3G08630	210
AT3G08635	10
AT3G08636	0
AT3G08640	1219
AT3G08645	0
AT3G08650	742
AT3G08655	2
AT3G08660	97
AT3G08665	0
AT3G08670	134
AT3G08675	0
AT3G08680	318
AT3G08685	2
AT3G08690	508
AT3G08695	0
AT3G08700	0
AT3G08705	0
AT3G08710	228
AT3G08715	0
AT3G08720	241
AT3G08725	0
AT3G08730	7008
AT3G08735	0
AT3G08740	2057
AT3G08745	0
AT3G08750	0
AT3G08755	0
AT3G08760	93
AT3G08765	0
AT3G08770	56
AT3G08775	0
AT3G08780	121
AT3G08785	0
AT3G08790	0
AT3G08795	29
AT3G08800	28
AT3G08805	1
AT3G08810	0
AT3G08815	0
AT3G08820	23
AT3G08825	0
AT3G08835	0
AT3G08840	423
AT3G08845	0
AT3G08850	1216
AT3G08855	0
AT3G08860	23
AT3G08870	64
AT3G08875	0
AT3G08880	46
AT3G08885	8
AT3G08890	140
AT3G08895	0
AT3G08900	2
AT3G08905	1
AT3G08910	111
AT3G08915	0
AT3G08920	434
AT3G08925	0
AT3G08930	751
AT3G08935	0
AT3G08940	23662
AT3G08943	238
AT3G08945	0
AT3G08947	44
AT3G08950	126
AT3G08960	391
AT3G08965	0
AT3G08970	186
AT3G08975	0
AT3G08980	71
AT3G08985	0
AT3G08990	51
AT3G09000	85
AT3G09005	2
AT3G09010	57
AT3G09015	0
AT3G09020	8
AT3G09025	0
AT3G09030	105
AT3G09032	7
AT3G09035	124
AT3G09040	15
AT3G09045	0
AT3G09050	298
AT3G09055	2
AT3G09060	19
AT3G09065	0
AT3G09070	94
AT3G09075	0
AT3G09080	0
AT3G09085	40
AT3G09090	634
AT3G09095	0
AT3G09100	585
AT3G09105	0
AT3G09110	0
AT3G09115	0
AT3G09120	0
AT3G09125	0
AT3G09130	0
AT3G09135	0
AT3G09140	0
AT3G09145	1
AT3G09150	184
AT3G09155	0
AT3G09160	78
AT3G09162	55
AT3G09165	0
AT3G09170	0
AT3G09175	0
AT3G09180	239
AT3G09185	0
AT3G09190	12
AT3G09195	0
AT3G09200	4477
AT3G09205	0
AT3G09210	800
AT3G09220	1
AT3G09225	0
AT3G09230	50
AT3G09240	4
AT3G09245	0
AT3G09250	239
AT3G09255	0
AT3G09260	3
AT3G09265	0
AT3G09270	49
AT3G09275	0
AT3G09280	0
AT3G09285	0
AT3G09290	0
AT3G09295	0
AT3G09300	320
AT3G09305	14
AT3G09310	41
AT3G09315	0
AT3G09320	105
AT3G09325	0
AT3G09330	16
AT3G09335	0
AT3G09340	0
AT3G09345	0
AT3G09350	577
AT3G09355	0
AT3G09360	148
AT3G09365	0
AT3G09370	154
AT3G09375	0
AT3G09380	0
AT3G09385	0
AT3G09390	4362
AT3G09395	0
AT3G09400	0
AT3G09405	23
AT3G09410	182
AT3G09415	0
AT3G09425	0
AT3G09430	4
AT3G09435	0
AT3G09440	18375
AT3G09445	0
AT3G09450	487
AT3G09455	73
AT3G09465	0
AT3G09470	340
AT3G09475	0
AT3G09480	13
AT3G09485	0
AT3G09490	14
AT3G09495	10
AT3G09500	2241
AT3G09505	0
AT3G09510	0
AT3G09515	1
AT3G09520	48
AT3G09525	0
AT3G09530	1
AT3G09540	116
AT3G09545	3
AT3G09550	13
AT3G09555	0
AT3G09560	794
AT3G09565	0
AT3G09570	222
AT3G09575	6
AT3G09580	304
AT3G09585	0
AT3G09590	25
AT3G09595	5
AT3G09600	2698
AT3G09605	0
AT3G09615	0
AT3G09620	14
AT3G09625	0
AT3G09630	2061
AT3G09635	0
AT3G09640	0
AT3G09645	0
AT3G09650	996
AT3G09655	0
AT3G09660	39
AT3G09665	0
AT3G09670	177
AT3G09675	0
AT3G09680	5
AT3G09685	0
AT3G09690	183
AT3G09695	0
AT3G09700	58
AT3G09705	0
AT3G09710	55
AT3G09720	121
AT3G09725	6
AT3G09730	13
AT3G09735	267
AT3G09740	688
AT3G09745	0
AT3G09750	0
AT3G09755	0
AT3G09760	271
AT3G09765	0
AT3G09770	427
AT3G09775	3
AT3G09780	6
AT3G09785	0
AT3G09790	3
AT3G09795	0
AT3G09800	148
AT3G09810	431
AT3G09815	0
AT3G09820	3066
AT3G09825	0
AT3G09830	193
AT3G09835	0
AT3G09840	4506
AT3G09845	0
AT3G09850	866
AT3G09855	1
AT3G09860	966
AT3G09863	0
AT3G09865	0
AT3G09870	4
AT3G09875	0
AT3G09880	237
AT3G09890	105
AT3G09895	0
AT3G09900	242
AT3G09905	0
AT3G09910	10
AT3G09915	0
AT3G09920	1443
AT3G09922	1
AT3G09925	4
AT3G09930	1
AT3G09935	0
AT3G09940	0
AT3G09945	0
AT3G09950	0
AT3G09955	2
AT3G09960	0
AT3G09965	0
AT3G09970	492
AT3G09980	925
AT3G09985	4
AT3G09990	0
AT3G09995	0
AT3G10000	0
AT3G10010	165
AT3G10015	0
AT3G10020	19
AT3G10030	233
AT3G10035	0
AT3G10040	40
AT3G10050	803
AT3G10060	2054
AT3G10070	75
AT3G10080	153
AT3G10090	256
AT3G10100	3
AT3G10110	19
AT3G10113	0
AT3G10114	0
AT3G10116	0
AT3G10120	0
AT3G10130	544
AT3G10140	125
AT3G10150	188
AT3G10160	802
AT3G10180	23
AT3G10185	35
AT3G10190	26
AT3G10195	0
AT3G10200	45
AT3G10210	140
AT3G10220	208
AT3G10230	2479
AT3G10240	0
AT3G10250	345
AT3G10260	488
AT3G10270	865
AT3G10280	1
AT3G10282	0
AT3G10290	4
AT3G10300	77
AT3G10310	22
AT3G10320	6
AT3G10330	198
AT3G10340	119
AT3G10350	1057
AT3G10360	701
AT3G10370	231
AT3G10380	1073
AT3G10390	240
AT3G10400	0
AT3G10405	613
AT3G10410	964
AT3G10415	0
AT3G10420	5701
AT3G10430	0
AT3G10439	0
AT3G10440	126
AT3G10450	36
AT3G10455	0
AT3G10460	0
AT3G10470	1
AT3G10480	259
AT3G10490	239
AT3G10500	236
AT3G10510	0
AT3G10520	474
AT3G10525	120
AT3G10527	0
AT3G10530	135
AT3G10540	208
AT3G10550	204
AT3G10560	0
AT3G10570	32
AT3G10572	175
AT3G10575	0
AT3G10580	0
AT3G10585	0
AT3G10590	1
AT3G10595	0
AT3G10600	12
AT3G10605	17
AT3G10610	335
AT3G10620	308
AT3G10630	80
AT3G10640	195
AT3G10650	780
AT3G10660	31
AT3G10670	1308
AT3G10680	53
AT3G10690	567
AT3G10700	148
AT3G10710	0
AT3G10720	343
AT3G10730	158
AT3G10740	1007
AT3G10745	0
AT3G10750	0
AT3G10760	334
AT3G10770	815
AT3G10780	1
AT3G10790	0
AT3G10800	404
AT3G10810	321
AT3G10815	3
AT3G10820	116
AT3G10840	687
AT3G10845	0
AT3G10850	878
AT3G10860	1636
AT3G10870	22
AT3G10880	12
AT3G10890	0
AT3G10900	0
AT3G10910	64
AT3G10915	288
AT3G10920	2582
AT3G10930	9
AT3G10940	647
AT3G10950	0
AT3G10960	56
AT3G10970	1229
AT3G10974	0
AT3G10980	417
AT3G10985	530
AT3G10986	0
AT3G10990	0
AT3G11000	4
AT3G11010	237
AT3G11020	0
AT3G11030	65
AT3G11040	37
AT3G11050	9
AT3G11060	0
AT3G11070	242
AT3G11080	19
AT3G11090	319
AT3G11100	207
AT3G11110	371
AT3G11120	516
AT3G11130	3155
AT3G11150	1
AT3G11160	1
AT3G11165	1
AT3G11170	6248
AT3G11180	0
AT3G11200	632
AT3G11210	70
AT3G11220	92
AT3G11230	206
AT3G11240	103
AT3G11250	318
AT3G11260	2
AT3G11270	191
AT3G11280	3504
AT3G11285	0
AT3G11290	330
AT3G11300	0
AT3G11310	0
AT3G11320	148
AT3G11325	0
AT3G11330	373
AT3G11340	1
AT3G11350	0
AT3G11370	0
AT3G11380	0
AT3G11385	0
AT3G11390	0
AT3G11395	1
AT3G11397	399
AT3G11400	902
AT3G11402	7
AT3G11405	0
AT3G11410	1682
AT3G11415	0
AT3G11420	550
AT3G11430	66
AT3G11435	0
AT3G11440	36
AT3G11450	599
AT3G11460	27
AT3G11470	239
AT3G11480	2
AT3G11490	299
AT3G11500	342
AT3G11505	0
AT3G11510	2574
AT3G11520	24
AT3G11530	264
AT3G11540	394
AT3G11550	0
AT3G11560	1676
AT3G11570	8
AT3G11580	53
AT3G11590	268
AT3G11591	0
AT3G11600	9
AT3G11620	284
AT3G11630	8184
AT3G11640	1
AT3G11650	35
AT3G11660	1694
AT3G11670	2908
AT3G11673	0
AT3G11680	0
AT3G11690	119
AT3G11700	1036
AT3G11710	1105
AT3G11720	68
AT3G11730	288
AT3G11740	0
AT3G11745	34
AT3G11750	52
AT3G11760	110
AT3G11770	170
AT3G11773	1
AT3G11780	391
AT3G11800	343
AT3G11810	359
AT3G11820	298
AT3G11825	0
AT3G11830	900
AT3G11840	119
AT3G11850	51
AT3G11860	0
AT3G11870	0
AT3G11880	357
AT3G11890	142
AT3G11900	626
AT3G11910	1100
AT3G11920	0
AT3G11930	4625
AT3G11940	2579
AT3G11945	1326
AT3G11950	114
AT3G11960	575
AT3G11964	552
AT3G11970	0
AT3G11980	0
AT3G11990	0
AT3G12000	1
AT3G12010	880
AT3G12020	667
AT3G12030	0
AT3G12040	42
AT3G12050	1169
AT3G12060	1
AT3G12070	22
AT3G12080	1088
AT3G12090	87
AT3G12100	141
AT3G12110	430
AT3G12120	3849
AT3G12130	250
AT3G12140	474
AT3G12143	0
AT3G12145	165
AT3G12150	110
AT3G12160	1
AT3G12170	31
AT3G12180	124
AT3G12190	0
AT3G12200	368
AT3G12203	0
AT3G12210	210
AT3G12220	1
AT3G12230	0
AT3G12240	0
AT3G12250	84
AT3G12260	710
AT3G12270	148
AT3G12280	834
AT3G12290	779
AT3G12300	281
AT3G12320	2514
AT3G12340	76
AT3G12345	2682
AT3G12350	508
AT3G12360	725
AT3G12370	195
AT3G12380	220
AT3G12385	0
AT3G12390	1165
AT3G12400	354
AT3G12410	0
AT3G12420	0
AT3G12430	0
AT3G12440	0
AT3G12450	0
AT3G12460	4
AT3G12470	0
AT3G12480	290
AT3G12490	817
AT3G12500	1
AT3G12502	0
AT3G12510	0
AT3G12520	221
AT3G12530	38
AT3G12540	0
AT3G12545	1
AT3G12550	76
AT3G12560	693
AT3G12570	345
AT3G12580	3288
AT3G12585	0
AT3G12587	139
AT3G12590	445
AT3G12600	161
AT3G12610	376
AT3G12620	551
AT3G12630	1011
AT3G12640	304
AT3G12650	26
AT3G12660	0
AT3G12670	461
AT3G12680	247
AT3G12685	319
AT3G12690	104
AT3G12700	45
AT3G12710	8
AT3G12720	0
AT3G12730	205
AT3G12740	886
AT3G12750	244
AT3G12760	555
AT3G12770	0
AT3G12775	0
AT3G12780	22773
AT3G12800	1313
AT3G12810	382
AT3G12820	7
AT3G12830	65
AT3G12833	2
AT3G12835	0
AT3G12840	0
AT3G12850	0
AT3G12860	12
AT3G12870	20
AT3G12880	0
AT3G12890	0
AT3G12900	0
AT3G12910	0
AT3G12915	232
AT3G12920	1083
AT3G12930	675
AT3G12940	155
AT3G12950	483
AT3G12955	2
AT3G12960	0
AT3G12965	157
AT3G12970	39
AT3G12977	6
AT3G12980	403
AT3G12981	6
AT3G12990	175
AT3G13000	184
AT3G13010	2
AT3G13020	9
AT3G13030	236
AT3G13040	1871
AT3G13050	169
AT3G13060	563
AT3G13061	0
AT3G13062	914
AT3G13065	126
AT3G13070	839
AT3G13075	0
AT3G13080	2483
AT3G13090	6
AT3G13100	239
AT3G13110	2367
AT3G13120	3766
AT3G13130	5
AT3G13140	0
AT3G13150	43
AT3G13160	94
AT3G13170	2
AT3G13175	2
AT3G13180	445
AT3G13190	125
AT3G13200	902
AT3G13205	0
AT3G13210	3
AT3G13220	0
AT3G13222	146
AT3G13223	0
AT3G13224	331
AT3G13225	288
AT3G13226	255
AT3G13227	0
AT3G13228	0
AT3G13229	0
AT3G13230	184
AT3G13235	419
AT3G13240	27
AT3G13250	0
AT3G13260	0
AT3G13270	22
AT3G13275	54
AT3G13276	3
AT3G13277	34
AT3G13280	1
AT3G13290	355
AT3G13300	1219
AT3G13310	184
AT3G13320	415
AT3G13330	840
AT3G13335	0
AT3G13340	496
AT3G13350	270
AT3G13360	380
AT3G13370	0
AT3G13380	169
AT3G13390	0
AT3G13400	1
AT3G13403	32
AT3G13404	62
AT3G13405	15
AT3G13410	2336
AT3G13420	26
AT3G13430	101
AT3G13432	1
AT3G13433	1
AT3G13435	0
AT3G13437	5
AT3G13438	13
AT3G13440	67
AT3G13445	158
AT3G13450	177
AT3G13460	3403
AT3G13470	1652
AT3G13480	394
AT3G13490	868
AT3G13500	0
AT3G13510	875
AT3G13520	2192
AT3G13525	0
AT3G13530	603
AT3G13540	0
AT3G13550	130
AT3G13560	163
AT3G13570	479
AT3G13580	634
AT3G13590	33
AT3G13600	4
AT3G13610	0
AT3G13620	339
AT3G13624	0
AT3G13630	0
AT3G13640	2
AT3G13650	18
AT3G13660	1
AT3G13662	0
AT3G13670	875
AT3G13672	12
AT3G13674	23
AT3G13677	47
AT3G13680	2
AT3G13682	34
AT3G13690	295
AT3G13700	0
AT3G13710	0
AT3G13720	312
AT3G13724	0
AT3G13730	267
AT3G13740	486
AT3G13750	3515
AT3G13760	1
AT3G13770	19
AT3G13772	521
AT3G13780	47
AT3G13782	33
AT3G13784	2
AT3G13790	760
AT3G13800	212
AT3G13810	389
AT3G13820	0
AT3G13825	0
AT3G13830	0
AT3G13840	0
AT3G13845	122
AT3G13850	1
AT3G13855	0
AT3G13857	2
AT3G13860	359
AT3G13870	2855
AT3G13880	19
AT3G13882	261
AT3G13890	0
AT3G13898	1
AT3G13900	2
AT3G13910	117
AT3G13920	4512
AT3G13930	1567
AT3G13940	125
AT3G13950	4
AT3G13960	0
AT3G13965	52
AT3G13970	24
AT3G13980	2
AT3G13990	463
AT3G14000	57
AT3G14010	598
AT3G14020	58
AT3G14025	3
AT3G14030	0
AT3G14040	1
AT3G14050	334
AT3G14060	115
AT3G14067	5418
AT3G14070	55
AT3G14075	304
AT3G14080	118
AT3G14090	145
AT3G14100	689
AT3G14110	943
AT3G14120	220
AT3G14130	103
AT3G14140	1
AT3G14150	180
AT3G14160	94
AT3G14170	38
AT3G14172	255
AT3G14180	250
AT3G14185	0
AT3G14190	16
AT3G14200	601
AT3G14205	1291
AT3G14210	9574
AT3G14220	398
AT3G14225	0
AT3G14230	804
AT3G14240	192
AT3G14250	0
AT3G14260	0
AT3G14270	892
AT3G14280	51
AT3G14290	640
AT3G14300	0
AT3G14310	539
AT3G14320	0
AT3G14330	250
AT3G14340	0
AT3G14350	1657
AT3G14360	16
AT3G14362	0
AT3G14370	1
AT3G14380	43
AT3G14385	0
AT3G14390	590
AT3G14395	22
AT3G14400	792
AT3G14410	167
AT3G14415	14135
AT3G14420	38443
AT3G14430	99
AT3G14440	363
AT3G14450	147
AT3G14452	3
AT3G14460	43
AT3G14463	0
AT3G14467	0
AT3G14470	120
AT3G14475	0
AT3G14480	0
AT3G14490	0
AT3G14500	0
AT3G14510	0
AT3G14515	0
AT3G14517	0
AT3G14520	0
AT3G14530	0
AT3G14540	0
AT3G14550	8
AT3G14560	290
AT3G14570	326
AT3G14580	10
AT3G14590	149
AT3G14595	844
AT3G14600	1152
AT3G14610	45
AT3G14620	1152
AT3G14630	8
AT3G14640	2
AT3G14650	2687
AT3G14660	1764
AT3G14670	0
AT3G14680	6
AT3G14690	2846
AT3G14700	14
AT3G14710	6
AT3G14720	1111
AT3G14730	27
AT3G14735	0
AT3G14740	43
AT3G14750	72
AT3G14760	11
AT3G14770	1634
AT3G14780	14
AT3G14790	359
AT3G14800	174
AT3G14810	902
AT3G14820	1
AT3G14830	408
AT3G14840	288
AT3G14850	69
AT3G14855	0
AT3G14860	311
AT3G14870	146
AT3G14880	1
AT3G14890	103
AT3G14900	188
AT3G14910	120
AT3G14920	388
AT3G14930	1194
AT3G14940	714
AT3G14950	0
AT3G14960	122
AT3G14970	0
AT3G14980	341
AT3G14981	0
AT3G14990	3273
AT3G15000	799
AT3G15010	476
AT3G15020	511
AT3G15030	639
AT3G15040	35
AT3G15050	3
AT3G15055	0
AT3G15060	132
AT3G15070	230
AT3G15080	87
AT3G15090	494
AT3G15095	592
AT3G15110	428
AT3G15111	0
AT3G15115	227
AT3G15120	462
AT3G15130	15
AT3G15140	70
AT3G15150	30
AT3G15160	257
AT3G15170	1
AT3G15180	323
AT3G15190	2867
AT3G15200	12
AT3G15210	341
AT3G15220	329
AT3G15240	2
AT3G15250	0
AT3G15251	0
AT3G15260	484
AT3G15270	52
AT3G15280	2
AT3G15290	216
AT3G15300	8
AT3G15310	134
AT3G15320	1
AT3G15330	0
AT3G15340	3
AT3G15350	361
AT3G15351	96
AT3G15352	70
AT3G15353	24716
AT3G15354	3364
AT3G15355	152
AT3G15356	143
AT3G15357	8
AT3G15358	9
AT3G15359	0
AT3G15360	3423
AT3G15370	1
AT3G15380	379
AT3G15390	164
AT3G15395	187
AT3G15400	160
AT3G15410	442
AT3G15420	35
AT3G15430	685
AT3G15440	0
AT3G15450	31
AT3G15460	84
AT3G15470	678
AT3G15480	472
AT3G15490	1
AT3G15500	6
AT3G15510	398
AT3G15518	0
AT3G15520	1169
AT3G15530	153
AT3G15534	14
AT3G15536	4
AT3G15540	9
AT3G15548	0
AT3G15550	42
AT3G15570	56
AT3G15578	0
AT3G15580	368
AT3G15585	0
AT3G15590	370
AT3G15600	0
AT3G15602	0
AT3G15604	0
AT3G15605	0
AT3G15610	246
AT3G15620	25
AT3G15630	9
AT3G15635	0
AT3G15640	936
AT3G15650	160
AT3G15660	431
AT3G15670	1
AT3G15680	135
AT3G15690	661
AT3G15700	0
AT3G15710	297
AT3G15720	25
AT3G15730	3362
AT3G15740	2
AT3G15750	14
AT3G15760	231
AT3G15770	379
AT3G15780	371
AT3G15790	1499
AT3G15800	42
AT3G15810	940
AT3G15820	205
AT3G15830	3
AT3G15840	2047
AT3G15850	5783
AT3G15860	0
AT3G15870	0
AT3G15880	1476
AT3G15890	64
AT3G15900	265
AT3G15909	0
AT3G15910	0
AT3G15920	310
AT3G15930	0
AT3G15935	0
AT3G15940	259
AT3G15950	27
AT3G15960	0
AT3G15970	271
AT3G15980	868
AT3G15990	356
AT3G16000	1474
AT3G16010	107
AT3G16020	10
AT3G16030	94
AT3G16040	0
AT3G16050	120
AT3G16060	826
AT3G16070	9
AT3G16080	1092
AT3G16090	325
AT3G16100	399
AT3G16110	270
AT3G16117	0
AT3G16120	1
AT3G16130	0
AT3G16140	9118
AT3G16150	3
AT3G16160	3
AT3G16170	224
AT3G16175	99
AT3G16180	72
AT3G16190	286
AT3G16200	151
AT3G16210	0
AT3G16220	860
AT3G16230	500
AT3G16240	5147
AT3G16250	788
AT3G16260	436
AT3G16270	699
AT3G16280	53
AT3G16290	1210
AT3G16300	0
AT3G16310	188
AT3G16320	36
AT3G16330	70
AT3G16340	640
AT3G16350	164
AT3G16360	3
AT3G16370	4144
AT3G16380	0
AT3G16390	2
AT3G16400	156
AT3G16410	0
AT3G16415	0
AT3G16420	108
AT3G16430	0
AT3G16432	0
AT3G16440	0
AT3G16450	0
AT3G16460	38
AT3G16470	600
AT3G16480	553
AT3G16490	1
AT3G16500	690
AT3G16510	27
AT3G16520	1024
AT3G16525	0
AT3G16530	73
AT3G16540	2
AT3G16550	0
AT3G16552	0
AT3G16555	0
AT3G16560	287
AT3G16565	25
AT3G16570	1493
AT3G16580	1
AT3G16590	0
AT3G16600	0
AT3G16610	13
AT3G16620	81
AT3G16630	943
AT3G16640	13745
AT3G16650	20
AT3G16660	809
AT3G16670	1425
AT3G16680	1
AT3G16690	2
AT3G16700	36
AT3G16710	34
AT3G16712	1
AT3G16720	97
AT3G16730	47
AT3G16740	53
AT3G16750	78
AT3G16760	367
AT3G16770	1483
AT3G16780	517
AT3G16785	390
AT3G16800	222
AT3G16810	271
AT3G16820	0
AT3G16830	808
AT3G16840	406
AT3G16850	993
AT3G16857	499
AT3G16860	33
AT3G16870	110
AT3G16880	0
AT3G16890	61
AT3G16895	0
AT3G16900	2
AT3G16910	4747
AT3G16920	104
AT3G16930	0
AT3G16940	1654
AT3G16950	388
AT3G16960	0
AT3G16970	0
AT3G16980	1
AT3G16990	150
AT3G17000	704
AT3G17010	1
AT3G17020	807
AT3G17030	45
AT3G17040	2712
AT3G17050	421
AT3G17060	0
AT3G17070	268
AT3G17080	0
AT3G17090	609
AT3G17100	310
AT3G17110	384
AT3G17120	164
AT3G17130	118
AT3G17140	0
AT3G17150	0
AT3G17152	3
AT3G17155	0
AT3G17160	122
AT3G17170	515
AT3G17180	16
AT3G17185	474
AT3G17190	0
AT3G17200	0
AT3G17203	0
AT3G17205	738
AT3G17210	889
AT3G17220	13
AT3G17225	9
AT3G17227	1
AT3G17230	0
AT3G17240	1631
AT3G17250	114
AT3G17260	0
AT3G17261	0
AT3G17265	0
AT3G17270	0
AT3G17280	12
AT3G17290	0
AT3G17300	164
AT3G17310	344
AT3G17320	0
AT3G17330	469
AT3G17340	322
AT3G17350	30
AT3G17360	49
AT3G17365	109
AT3G17370	1
AT3G17380	56
AT3G17390	2336
AT3G17400	0
AT3G17410	754
AT3G17420	103
AT3G17430	271
AT3G17440	382
AT3G17450	241
AT3G17460	11
AT3G17465	339
AT3G17470	485
AT3G17480	0
AT3G17490	0
AT3G17500	0
AT3G17510	5454
AT3G17520	2
AT3G17530	0
AT3G17540	0
AT3G17550	0
AT3G17560	0
AT3G17570	0
AT3G17580	13
AT3G17590	126
AT3G17600	1
AT3G17609	1581
AT3G17611	272
AT3G17620	0
AT3G17626	39
AT3G17630	67
AT3G17640	212
AT3G17650	622
AT3G17655	0
AT3G17660	33
AT3G17668	127
AT3G17670	196
AT3G17675	0
AT3G17680	25
AT3G17690	32
AT3G17700	225
AT3G17710	49
AT3G17712	28
AT3G17715	26
AT3G17717	0
AT3G17720	0
AT3G17730	20
AT3G17740	149
AT3G17750	491
AT3G17760	0
AT3G17765	0
AT3G17770	516
AT3G17780	176
AT3G17790	1832
AT3G17800	6603
AT3G17810	913
AT3G17820	238
AT3G17830	101
AT3G17840	455
AT3G17850	957
AT3G17860	277
AT3G17880	277
AT3G17890	7
AT3G17900	443
AT3G17910	74
AT3G17920	256
AT3G17930	1988
AT3G17940	419
AT3G17950	123
AT3G17970	432
AT3G17980	0
AT3G18000	138
AT3G18010	24
AT3G18020	43
AT3G18030	78
AT3G18035	551
AT3G18040	286
AT3G18050	359
AT3G18060	996
AT3G18070	14
AT3G18080	451
AT3G18090	74
AT3G18100	126
AT3G18110	545
AT3G18120	0
AT3G18130	760
AT3G18140	805
AT3G18145	11
AT3G18150	0
AT3G18160	139
AT3G18165	395
AT3G18170	31
AT3G18180	0
AT3G18190	677
AT3G18200	0
AT3G18210	186
AT3G18215	179
AT3G18217	16
AT3G18220	0
AT3G18230	205
AT3G18235	0
AT3G18240	112
AT3G18250	12
AT3G18260	32
AT3G18270	379
AT3G18280	969
AT3G18282	0
AT3G18290	1299
AT3G18291	0
AT3G18295	103
AT3G18300	16
AT3G18310	94
AT3G18320	84
AT3G18330	0
AT3G18340	0
AT3G18350	150
AT3G18360	0
AT3G18362	0
AT3G18370	469
AT3G18380	165
AT3G18390	2091
AT3G18400	7
AT3G18410	735
AT3G18420	375
AT3G18430	231
AT3G18440	157
AT3G18450	0
AT3G18460	0
AT3G18470	0
AT3G18480	406
AT3G18485	54
AT3G18490	7400
AT3G18500	583
AT3G18510	22
AT3G18518	0
AT3G18520	478
AT3G18524	65
AT3G18530	4
AT3G18535	118
AT3G18550	4
AT3G18560	83
AT3G18570	0
AT3G18580	59
AT3G18590	0
AT3G18600	262
AT3G18610	18
AT3G18620	78
AT3G18630	13
AT3G18640	349
AT3G18650	0
AT3G18660	39
AT3G18670	16
AT3G18680	908
AT3G18690	21
AT3G18700	0
AT3G18710	110
AT3G18715	2
AT3G18720	0
AT3G18730	41
AT3G18740	1317
AT3G18750	1093
AT3G18760	145
AT3G18770	72
AT3G18773	50
AT3G18775	0
AT3G18777	40
AT3G18780	7309
AT3G18790	368
AT3G18800	94
AT3G18810	0
AT3G18815	0
AT3G18820	816
AT3G18827	0
AT3G18830	376
AT3G18840	4
AT3G18845	0
AT3G18850	8
AT3G18860	501
AT3G18870	36
AT3G18880	5
AT3G18890	3569
AT3G18895	0
AT3G18900	4
AT3G18905	0
AT3G18910	38
AT3G18915	0
AT3G18930	50
AT3G18940	146
AT3G18950	720
AT3G18952	0
AT3G18955	0
AT3G18957	0
AT3G18960	3
AT3G18970	23
AT3G18980	243
AT3G18990	193
AT3G19000	407
AT3G19002	4
AT3G19010	464
AT3G19020	212
AT3G19025	0
AT3G19030	393
AT3G19035	0
AT3G19040	4
AT3G19045	0
AT3G19050	104
AT3G19055	0
AT3G19070	0
AT3G19080	150
AT3G19085	0
AT3G19090	0
AT3G19100	959
AT3G19120	100
AT3G19130	251
AT3G19140	0
AT3G19150	240
AT3G19160	0
AT3G19170	6090
AT3G19180	286
AT3G19184	4
AT3G19190	317
AT3G19200	0
AT3G19210	20
AT3G19220	146
AT3G19230	23
AT3G19235	0
AT3G19240	462
AT3G19250	10
AT3G19260	117
AT3G19270	205
AT3G19274	0
AT3G19280	154
AT3G19290	548
AT3G19300	38
AT3G19310	3
AT3G19320	0
AT3G19323	0
AT3G19330	21
AT3G19340	507
AT3G19350	0
AT3G19360	69
AT3G19370	508
AT3G19380	168
AT3G19390	2
AT3G19400	71
AT3G19410	0
AT3G19420	959
AT3G19430	1
AT3G19440	53
AT3G19450	4081
AT3G19460	245
AT3G19470	24
AT3G19480	1276
AT3G19490	769
AT3G19500	47
AT3G19508	13
AT3G19510	205
AT3G19515	265
AT3G19520	329
AT3G19530	0
AT3G19540	262
AT3G19550	19
AT3G19552	0
AT3G19553	220
AT3G19560	0
AT3G19565	0
AT3G19570	191
AT3G19580	98
AT3G19590	79
AT3G19595	0
AT3G19600	0
AT3G19610	0
AT3G19613	0
AT3G19615	0
AT3G19620	247
AT3G19630	178
AT3G19640	368
AT3G19650	168
AT3G19660	32
AT3G19663	0
AT3G19670	586
AT3G19680	65
AT3G19690	0
AT3G19700	0
AT3G19710	7802
AT3G19720	2761
AT3G19740	523
AT3G19760	1358
AT3G19770	205
AT3G19780	257
AT3G19790	167
AT3G19800	1853
AT3G19810	394
AT3G19820	1802
AT3G19830	770
AT3G19840	229
AT3G19850	229
AT3G19860	454
AT3G19870	447
AT3G19880	0
AT3G19890	0
AT3G19895	195
AT3G19900	627
AT3G19910	251
AT3G19920	0
AT3G19930	362
AT3G19940	0
AT3G19950	315
AT3G19960	1152
AT3G19970	361
AT3G19980	505
AT3G19990	336
AT3G20000	638
AT3G20010	237
AT3G20015	28
AT3G20020	102
AT3G20030	0
AT3G20040	93
AT3G20050	1167
AT3G20060	461
AT3G20070	105
AT3G20075	1
AT3G20080	79
AT3G20083	0
AT3G20085	0
AT3G20087	3
AT3G20090	37
AT3G20100	281
AT3G20110	0
AT3G20120	224
AT3G20130	28
AT3G20140	0
AT3G20150	52
AT3G20155	0
AT3G20160	0
AT3G20170	103
AT3G20180	0
AT3G20190	0
AT3G20200	148
AT3G20210	2
AT3G20220	0
AT3G20230	671
AT3G20240	130
AT3G20250	430
AT3G20260	44
AT3G20270	541
AT3G20280	70
AT3G20290	616
AT3G20300	230
AT3G20310	349
AT3G20320	556
AT3G20330	349
AT3G20340	2
AT3G20350	150
AT3G20360	0
AT3G20362	0
AT3G20365	0
AT3G20370	0
AT3G20380	0
AT3G20390	3264
AT3G20395	1
AT3G20400	0
AT3G20410	228
AT3G20420	52
AT3G20430	171
AT3G20440	98
AT3G20450	16
AT3G20460	2
AT3G20470	1948
AT3G20475	14
AT3G20480	35
AT3G20490	95
AT3G20500	606
AT3G20510	208
AT3G20520	2
AT3G20530	2
AT3G20540	433
AT3G20541	2
AT3G20550	315
AT3G20555	0
AT3G20557	0
AT3G20560	187
AT3G20570	166
AT3G20580	0
AT3G20590	0
AT3G20600	26
AT3G20610	0
AT3G20620	271
AT3G20630	456
AT3G20640	51
AT3G20650	157
AT3G20655	0
AT3G20660	13
AT3G20670	101
AT3G20680	193
AT3G20690	0
AT3G20700	0
AT3G20705	0
AT3G20710	0
AT3G20720	468
AT3G20730	12
AT3G20740	187
AT3G20750	0
AT3G20760	0
AT3G20770	1417
AT3G20780	191
AT3G20790	593
AT3G20800	171
AT3G20810	15
AT3G20820	1262
AT3G20830	45
AT3G20840	0
AT3G20850	1
AT3G20860	70
AT3G20865	34
AT3G20870	339
AT3G20880	0
AT3G20885	0
AT3G20890	181
AT3G20898	14
AT3G20900	0
AT3G20910	146
AT3G20920	310
AT3G20930	370
AT3G20935	1
AT3G20940	0
AT3G20950	0
AT3G20960	12
AT3G20970	314
AT3G20975	0
AT3G20978	0
AT3G20980	0
AT3G20990	0
AT3G20993	0
AT3G20997	0
AT3G21000	1
AT3G21010	29
AT3G21020	5
AT3G21030	4
AT3G21040	1
AT3G21050	71
AT3G21055	14480
AT3G21060	123
AT3G21070	366
AT3G21080	58
AT3G21090	1
AT3G21100	92
AT3G21110	254
AT3G21120	0
AT3G21130	0
AT3G21140	241
AT3G21150	1250
AT3G21160	364
AT3G21165	0
AT3G21170	0
AT3G21175	139
AT3G21180	0
AT3G21190	299
AT3G21200	797
AT3G21210	17
AT3G21215	420
AT3G21220	235
AT3G21230	288
AT3G21240	130
AT3G21250	1443
AT3G21260	74
AT3G21270	130
AT3G21280	165
AT3G21290	418
AT3G21295	115
AT3G21300	156
AT3G21305	0
AT3G21310	2
AT3G21320	0
AT3G21330	3
AT3G21340	0
AT3G21350	141
AT3G21351	1
AT3G21352	0
AT3G21360	204
AT3G21370	0
AT3G21371	0
AT3G21380	0
AT3G21390	814
AT3G21400	97
AT3G21405	0
AT3G21410	0
AT3G21420	22
AT3G21430	338
AT3G21450	0
AT3G21460	294
AT3G21465	170
AT3G21470	14
AT3G21473	0
AT3G21475	0
AT3G21480	119
AT3G21481	0
AT3G21490	0
AT3G21500	2
AT3G21510	185
AT3G21520	0
AT3G21530	87
AT3G21540	145
AT3G21550	160
AT3G21560	1131
AT3G21570	0
AT3G21580	249
AT3G21590	0
AT3G21600	46
AT3G21610	170
AT3G21620	2
AT3G21630	330
AT3G21640	149
AT3G21650	150
AT3G21660	20
AT3G21670	8428
AT3G21680	1
AT3G21690	1457
AT3G21700	241
AT3G21710	47
AT3G21720	2
AT3G21730	0
AT3G21740	80
AT3G21750	1553
AT3G21755	19
AT3G21760	0
AT3G21770	1
AT3G21780	0
AT3G21781	0
AT3G21790	305
AT3G21791	0
AT3G21800	0
AT3G21805	4
AT3G21810	132
AT3G21820	163
AT3G21825	0
AT3G21830	0
AT3G21840	0
AT3G21850	1
AT3G21860	0
AT3G21865	678
AT3G21870	442
AT3G21880	20
AT3G21890	703
AT3G21900	0
AT3G21910	0
AT3G21920	0
AT3G21930	0
AT3G21933	0
AT3G21937	0
AT3G21940	0
AT3G21945	0
AT3G21950	18
AT3G21960	0
AT3G21965	0
AT3G21970	0
AT3G21980	0
AT3G21985	0
AT3G21990	0
AT3G22000	0
AT3G22010	0
AT3G22020	0
AT3G22022	0
AT3G22030	0
AT3G22040	0
AT3G22050	0
AT3G22053	0
AT3G22057	0
AT3G22060	259
AT3G22070	0
AT3G22072	0
AT3G22080	0
AT3G22085	0
AT3G22090	3
AT3G22100	1
AT3G22104	417
AT3G22110	1184
AT3G22120	0
AT3G22121	0
AT3G22125	0
AT3G22133	0
AT3G22136	0
AT3G22142	0
AT3G22150	675
AT3G22160	59
AT3G22170	664
AT3G22180	61
AT3G22183	0
AT3G22190	222
AT3G22200	495
AT3G22210	395
AT3G22220	243
AT3G22230	1440
AT3G22231	109
AT3G22232	0
AT3G22234	0
AT3G22235	78
AT3G22237	0
AT3G22238	0
AT3G22240	8
AT3G22250	1
AT3G22260	67
AT3G22270	551
AT3G22275	39
AT3G22290	433
AT3G22300	148
AT3G22310	238
AT3G22320	601
AT3G22330	534
AT3G22333	0
AT3G22337	0
AT3G22340	0
AT3G22345	0
AT3G22350	0
AT3G22360	0
AT3G22370	671
AT3G22380	3578
AT3G22400	71
AT3G22410	18
AT3G22415	16
AT3G22420	1314
AT3G22421	0
AT3G22425	193
AT3G22430	80
AT3G22436	0
AT3G22440	2771
AT3G22450	8
AT3G22460	10
AT3G22470	40
AT3G22480	250
AT3G22490	0
AT3G22492	0
AT3G22500	0
AT3G22510	0
AT3G22520	557
AT3G22530	0
AT3G22540	16
AT3G22550	455
AT3G22555	0
AT3G22560	5
AT3G22565	0
AT3G22570	0
AT3G22580	0
AT3G22590	192
AT3G22600	1767
AT3G22620	695
AT3G22630	292
AT3G22640	0
AT3G22650	0
AT3G22660	296
AT3G22670	0
AT3G22680	169
AT3G22690	29
AT3G22700	1
AT3G22710	0
AT3G22720	0
AT3G22723	0
AT3G22730	0
AT3G22740	370
AT3G22750	94
AT3G22760	29
AT3G22770	0
AT3G22780	258
AT3G22790	68
AT3G22800	0
AT3G22810	101
AT3G22820	7
AT3G22830	0
AT3G22840	1779
AT3G22845	745
AT3G22850	558
AT3G22860	1
AT3G22870	1
AT3G22880	21
AT3G22886	2
AT3G22890	17106
AT3G22900	18
AT3G22910	75
AT3G22920	0
AT3G22930	36
AT3G22935	0
AT3G22937	0
AT3G22940	0
AT3G22942	58
AT3G22945	0
AT3G22950	305
AT3G22955	0
AT3G22960	2637
AT3G22961	2
AT3G22970	990
AT3G22980	174
AT3G22990	259
AT3G23000	4416
AT3G23010	25
AT3G23020	47
AT3G23030	1131
AT3G23050	1035
AT3G23060	0
AT3G23070	785
AT3G23080	299
AT3G23085	0
AT3G23090	24
AT3G23100	90
AT3G23109	8
AT3G23110	314
AT3G23120	106
AT3G23122	0
AT3G23123	0
AT3G23125	0
AT3G23130	0
AT3G23140	0
AT3G23145	0
AT3G23150	14
AT3G23160	189
AT3G23165	0
AT3G23167	0
AT3G23170	132
AT3G23172	0
AT3G23175	0
AT3G23180	0
AT3G23190	6
AT3G23200	113
AT3G23210	462
AT3G23220	0
AT3G23230	7
AT3G23240	2
AT3G23245	0
AT3G23250	17
AT3G23255	72
AT3G23260	14
AT3G23270	0
AT3G23280	461
AT3G23290	8
AT3G23300	1001
AT3G23310	579
AT3G23320	0
AT3G23325	319
AT3G23326	1
AT3G23330	37
AT3G23340	83
AT3G23350	0
AT3G23360	0
AT3G23370	29
AT3G23380	0
AT3G23390	973
AT3G23400	3991
AT3G23410	1272
AT3G23420	1
AT3G23430	352
AT3G23440	21
AT3G23450	4087
AT3G23460	0
AT3G23470	0
AT3G23480	165
AT3G23490	1200
AT3G23510	159
AT3G23530	981
AT3G23540	424
AT3G23550	2
AT3G23560	71
AT3G23570	1779
AT3G23580	817
AT3G23590	926
AT3G23600	2117
AT3G23605	38
AT3G23610	64
AT3G23620	391
AT3G23630	21
AT3G23633	0
AT3G23635	0
AT3G23637	0
AT3G23640	785
AT3G23645	0
AT3G23650	0
AT3G23660	343
AT3G23670	19
AT3G23680	0
AT3G23685	0
AT3G23690	349
AT3G23700	2149
AT3G23710	168
AT3G23715	0
AT3G23720	0
AT3G23725	0
AT3G23727	1
AT3G23730	40
AT3G23740	35
AT3G23750	867
AT3G23760	349
AT3G23770	0
AT3G23780	370
AT3G23790	102
AT3G23800	0
AT3G23805	375
AT3G23810	4363
AT3G23820	3643
AT3G23830	128
AT3G23840	213
AT3G23860	0
AT3G23870	9
AT3G23880	168
AT3G23890	121
AT3G23900	599
AT3G23910	96
AT3G23920	6312
AT3G23930	40
AT3G23940	1235
AT3G23950	0
AT3G23955	0
AT3G23960	5
AT3G23970	0
AT3G23980	507
AT3G23990	1557
AT3G24000	56
AT3G24005	0
AT3G24010	207
AT3G24020	9
AT3G24030	311
AT3G24040	302
AT3G24050	729
AT3G24060	0
AT3G24065	1
AT3G24068	0
AT3G24070	313
AT3G24080	779
AT3G24090	60
AT3G24093	0
AT3G24100	474
AT3G24110	25
AT3G24120	350
AT3G24130	0
AT3G24140	304
AT3G24150	162
AT3G24160	2871
AT3G24170	7626
AT3G24180	1348
AT3G24190	6579
AT3G24200	331
AT3G24210	0
AT3G24220	0
AT3G24225	0
AT3G24230	2
AT3G24240	0
AT3G24250	0
AT3G24255	12
AT3G24260	0
AT3G24270	0
AT3G24280	0
AT3G24290	0
AT3G24300	0
AT3G24310	0
AT3G24315	173
AT3G24320	97
AT3G24330	0
AT3G24332	0
AT3G24340	4
AT3G24350	237
AT3G24360	14
AT3G24365	0
AT3G24370	0
AT3G24380	0
AT3G24385	0
AT3G24390	0
AT3G24400	4
AT3G24420	427
AT3G24430	2614
AT3G24440	276
AT3G24450	3
AT3G24460	6316
AT3G24463	834
AT3G24465	0
AT3G24480	1389
AT3G24490	337
AT3G24495	98
AT3G24500	903
AT3G24503	1498
AT3G24506	217
AT3G24508	0
AT3G24510	0
AT3G24513	0
AT3G24514	0
AT3G24515	14
AT3G24516	0
AT3G24517	0
AT3G24518	4
AT3G24520	4
AT3G24530	396
AT3G24535	22
AT3G24540	1
AT3G24542	0
AT3G24550	675
AT3G24560	95
AT3G24570	163
AT3G24575	0
AT3G24580	0
AT3G24590	675
AT3G24600	1
AT3G24605	0
AT3G24610	0
AT3G24612	0
AT3G24614	0
AT3G24615	0
AT3G24620	0
AT3G24630	30
AT3G24640	1
AT3G24650	0
AT3G24660	84
AT3G24670	84
AT3G24675	0
AT3G24680	0
AT3G24690	0
AT3G24700	0
AT3G24710	0
AT3G24715	80
AT3G24730	54
AT3G24740	430
AT3G24750	206
AT3G24760	155
AT3G24770	351
AT3G24780	15
AT3G24790	0
AT3G24800	183
AT3G24810	42
AT3G24820	93
AT3G24830	2392
AT3G24840	324
AT3G24850	0
AT3G24860	47
AT3G24870	101
AT3G24880	96
AT3G24890	50
AT3G24900	4
AT3G24927	203
AT3G24929	58
AT3G24982	5
AT3G25010	84
AT3G25011	3
AT3G25012	0
AT3G25013	59
AT3G25014	4
AT3G25020	39
AT3G25030	83
AT3G25040	403
AT3G25050	0
AT3G25060	2
AT3G25070	399
AT3G25080	0
AT3G25090	0
AT3G25100	38
AT3G25110	110
AT3G25120	217
AT3G25130	41
AT3G25140	669
AT3G25150	411
AT3G25160	0
AT3G25165	0
AT3G25170	0
AT3G25180	1
AT3G25182	0
AT3G25190	1
AT3G25200	0
AT3G25210	61
AT3G25220	506
AT3G25221	0
AT3G25225	0
AT3G25230	1705
AT3G25240	0
AT3G25250	11
AT3G25260	0
AT3G25265	0
AT3G25270	0
AT3G25280	0
AT3G25290	37
AT3G25400	45
AT3G25410	658
AT3G25420	0
AT3G25430	62
AT3G25440	36
AT3G25450	0
AT3G25460	0
AT3G25470	915
AT3G25480	646
AT3G25485	0
AT3G25490	1
AT3G25493	0
AT3G25495	224
AT3G25500	679
AT3G25505	0
AT3G25510	22
AT3G25520	5117
AT3G25530	2177
AT3G25540	222
AT3G25545	130
AT3G25550	0
AT3G25560	354
AT3G25570	796
AT3G25573	0
AT3G25577	1
AT3G25580	167
AT3G25585	1269
AT3G25590	315
AT3G25597	12
AT3G25600	24
AT3G25610	191
AT3G25620	78
AT3G25630	1
AT3G25640	135
AT3G25650	0
AT3G25655	1
AT3G25660	1502
AT3G25670	51
AT3G25680	245
AT3G25690	10821
AT3G25700	120
AT3G25710	158
AT3G25715	0
AT3G25716	0
AT3G25717	81
AT3G25719	0
AT3G25720	0
AT3G25725	0
AT3G25727	0
AT3G25730	10
AT3G25740	200
AT3G25750	0
AT3G25760	347
AT3G25770	261
AT3G25780	23
AT3G25790	0
AT3G25795	0
AT3G25800	763
AT3G25805	438
AT3G25810	0
AT3G25815	0
AT3G25820	0
AT3G25826	0
AT3G25830	0
AT3G25840	1328
AT3G25850	0
AT3G25855	12
AT3G25860	757
AT3G25870	37
AT3G25880	8
AT3G25882	19
AT3G25890	197
AT3G25900	83
AT3G25905	4
AT3G25910	502
AT3G25920	5817
AT3G25930	0
AT3G25940	60
AT3G25950	1
AT3G25960	0
AT3G25970	4
AT3G25980	48
AT3G25990	7
AT3G26000	818
AT3G26010	0
AT3G26020	245
AT3G26030	692
AT3G26040	7
AT3G26050	8
AT3G26060	4554
AT3G26070	2608
AT3G26080	382
AT3G26085	914
AT3G26090	116
AT3G26100	1113
AT3G26110	0
AT3G26115	66
AT3G26120	0
AT3G26125	0
AT3G26130	1
AT3G26134	4
AT3G26135	4
AT3G26140	0
AT3G26147	0
AT3G26150	0
AT3G26160	0
AT3G26165	148
AT3G26170	43
AT3G26180	217
AT3G26190	0
AT3G26200	3
AT3G26210	75
AT3G26220	36
AT3G26230	187
AT3G26235	0
AT3G26237	0
AT3G26240	117
AT3G26250	0
AT3G26260	0
AT3G26265	0
AT3G26270	0
AT3G26280	470
AT3G26290	156
AT3G26295	0
AT3G26300	455
AT3G26310	336
AT3G26320	94
AT3G26330	0
AT3G26340	210
AT3G26350	4
AT3G26355	0
AT3G26360	165
AT3G26370	385
AT3G26380	430
AT3G26390	0
AT3G26395	61
AT3G26400	451
AT3G26410	82
AT3G26420	2
AT3G26430	11
AT3G26440	252
AT3G26445	0
AT3G26450	0
AT3G26460	5
AT3G26470	33
AT3G26480	7
AT3G26483	0
AT3G26486	0
AT3G26490	87
AT3G26500	24
AT3G26510	955
AT3G26512	0
AT3G26520	10703
AT3G26525	0
AT3G26530	0
AT3G26539	8
AT3G26540	82
AT3G26550	0
AT3G26560	917
AT3G26570	10298
AT3G26580	765
AT3G26590	685
AT3G26600	211
AT3G26605	0
AT3G26610	0
AT3G26612	76
AT3G26614	16
AT3G26616	4
AT3G26618	318
AT3G26620	0
AT3G26630	413
AT3G26640	116
AT3G26650	53818
AT3G26660	0
AT3G26670	406
AT3G26680	55
AT3G26690	24
AT3G26700	148
AT3G26710	2351
AT3G26720	911
AT3G26730	1007
AT3G26740	162
AT3G26742	0
AT3G26744	751
AT3G26747	0
AT3G26750	25
AT3G26760	4
AT3G26770	3
AT3G26775	0
AT3G26780	554
AT3G26782	33
AT3G26790	22
AT3G26800	1
AT3G26805	0
AT3G26810	485
AT3G26812	1
AT3G26813	0
AT3G26815	21
AT3G26816	1
AT3G26818	7
AT3G26819	3
AT3G26820	0
AT3G26830	10
AT3G26840	172
AT3G26850	116
AT3G26855	0
AT3G26860	0
AT3G26870	0
AT3G26872	0
AT3G26880	0
AT3G26890	791
AT3G26900	1247
AT3G26910	72
AT3G26920	156
AT3G26922	20
AT3G26930	0
AT3G26932	105
AT3G26934	0
AT3G26935	571
AT3G26940	0
AT3G26950	427
AT3G26960	228
AT3G26980	213
AT3G26990	183
AT3G27000	89
AT3G27010	116
AT3G27020	1497
AT3G27025	75
AT3G27027	34
AT3G27030	203
AT3G27040	0
AT3G27050	997
AT3G27060	432
AT3G27070	0
AT3G27080	254
AT3G27090	4828
AT3G27095	0
AT3G27100	179
AT3G27110	1007
AT3G27120	17
AT3G27140	0
AT3G27150	3
AT3G27160	2649
AT3G27170	1164
AT3G27180	372
AT3G27185	0
AT3G27190	94
AT3G27200	146
AT3G27210	55
AT3G27220	120
AT3G27230	329
AT3G27240	1617
AT3G27250	615
AT3G27260	1133
AT3G27270	68
AT3G27280	156
AT3G27283	0
AT3G27290	13
AT3G27300	424
AT3G27310	284
AT3G27320	241
AT3G27321	0
AT3G27325	382
AT3G27327	0
AT3G27329	0
AT3G27330	108
AT3G27331	0
AT3G27340	274
AT3G27350	1833
AT3G27355	0
AT3G27360	37
AT3G27380	795
AT3G27390	632
AT3G27400	475
AT3G27410	1
AT3G27415	0
AT3G27416	0
AT3G27420	94
AT3G27425	0
AT3G27430	1015
AT3G27440	0
AT3G27450	0
AT3G27460	92
AT3G27470	185
AT3G27473	0
AT3G27475	0
AT3G27480	0
AT3G27490	0
AT3G27495	0
AT3G27500	0
AT3G27503	0
AT3G27510	0
AT3G27520	15
AT3G27530	696
AT3G27540	107
AT3G27550	42
AT3G27555	0
AT3G27560	173
AT3G27570	659
AT3G27580	44
AT3G27590	0
AT3G27600	0
AT3G27610	191
AT3G27620	9
AT3G27630	1
AT3G27640	32
AT3G27650	12
AT3G27660	40
AT3G27670	418
AT3G27680	0
AT3G27690	9185
AT3G27700	421
AT3G27710	1
AT3G27720	0
AT3G27730	0
AT3G27740	745
AT3G27750	125
AT3G27770	528
AT3G27785	0
AT3G27809	0
AT3G27810	0
AT3G27820	2581
AT3G27825	0
AT3G27830	2879
AT3G27831	0
AT3G27835	0
AT3G27840	0
AT3G27845	0
AT3G27850	2985
AT3G27860	25
AT3G27865	9
AT3G27870	152
AT3G27880	23
AT3G27883	0
AT3G27884	0
AT3G27886	0
AT3G27890	611
AT3G27895	3
AT3G27900	7
AT3G27906	68
AT3G27910	0
AT3G27920	0
AT3G27925	2589
AT3G27930	88
AT3G27940	12
AT3G27950	0
AT3G27960	312
AT3G27965	0
AT3G27970	65
AT3G27980	0
AT3G27990	141
AT3G27997	50
AT3G27999	0
AT3G28005	0
AT3G28007	57
AT3G28010	0
AT3G28020	0
AT3G28030	255
AT3G28040	1027
AT3G28050	1013
AT3G28060	2
AT3G28070	548
AT3G28080	569
AT3G28100	556
AT3G28110	0
AT3G28120	0
AT3G28130	267
AT3G28140	142
AT3G28150	31
AT3G28153	7
AT3G28155	0
AT3G28157	0
AT3G28160	234
AT3G28170	4
AT3G28180	501
AT3G28190	0
AT3G28193	0
AT3G28200	460
AT3G28210	5
AT3G28216	0
AT3G28220	938
AT3G28223	0
AT3G28230	0
AT3G28240	0
AT3G28243	0
AT3G28250	0
AT3G28270	8024
AT3G28280	0
AT3G28290	0
AT3G28291	0
AT3G28295	0
AT3G28300	0
AT3G28310	0
AT3G28315	0
AT3G28320	0
AT3G28330	0
AT3G28335	1
AT3G28340	23
AT3G28345	67
AT3G28350	2
AT3G28360	0
AT3G28370	22
AT3G28380	0
AT3G28390	0
AT3G28400	0
AT3G28410	0
AT3G28412	0
AT3G28415	0
AT3G28420	5
AT3G28430	357
AT3G28450	267
AT3G28455	40
AT3G28460	455
AT3G28470	0
AT3G28480	243
AT3G28490	0
AT3G28500	4
AT3G28510	5
AT3G28520	0
AT3G28530	0
AT3G28540	610
AT3G28550	0
AT3G28560	0
AT3G28570	6
AT3G28580	33
AT3G28590	0
AT3G28600	5
AT3G28610	3
AT3G28611	6
AT3G28620	10
AT3G28630	3
AT3G28635	3
AT3G28640	16
AT3G28650	41
AT3G28660	25
AT3G28670	235
AT3G28674	0
AT3G28680	0
AT3G28685	0
AT3G28690	411
AT3G28695	0
AT3G28700	155
AT3G28705	0
AT3G28710	1171
AT3G28715	794
AT3G28720	363
AT3G28730	455
AT3G28740	11
AT3G28750	2
AT3G28760	234
AT3G28770	71
AT3G28780	0
AT3G28785	0
AT3G28790	0
AT3G28800	0
AT3G28810	0
AT3G28820	1
AT3G28830	9
AT3G28840	94
AT3G28850	33
AT3G28853	0
AT3G28855	0
AT3G28857	4
AT3G28860	669
AT3G28865	0
AT3G28870	0
AT3G28875	1
AT3G28880	6
AT3G28890	3
AT3G28899	0
AT3G28900	621
AT3G28910	52
AT3G28915	3
AT3G28917	0
AT3G28918	0
AT3G28920	349
AT3G28922	0
AT3G28923	0
AT3G28925	0
AT3G28930	358
AT3G28940	2079
AT3G28945	44
AT3G28950	182
AT3G28955	0
AT3G28956	46
AT3G28958	0
AT3G28960	69
AT3G28970	299
AT3G28980	0
AT3G28985	0
AT3G28990	0
AT3G29000	27
AT3G29010	21
AT3G29020	0
AT3G29030	893
AT3G29032	0
AT3G29033	0
AT3G29034	16
AT3G29035	10
AT3G29037	0
AT3G29040	0
AT3G29050	0
AT3G29060	0
AT3G29070	0
AT3G29075	473
AT3G29076	0
AT3G29077	0
AT3G29078	0
AT3G29080	0
AT3G29090	334
AT3G29095	0
AT3G29100	29
AT3G29105	0
AT3G29110	0
AT3G29120	40
AT3G29130	149
AT3G29140	8
AT3G29150	0
AT3G29152	0
AT3G29153	0
AT3G29156	0
AT3G29160	504
AT3G29170	78
AT3G29173	7
AT3G29175	0
AT3G29180	383
AT3G29185	926
AT3G29187	0
AT3G29190	1
AT3G29200	1492
AT3G29205	0
AT3G29210	0
AT3G29220	0
AT3G29225	0
AT3G29230	410
AT3G29240	3446
AT3G29250	2
AT3G29252	0
AT3G29255	0
AT3G29260	0
AT3G29265	0
AT3G29270	208
AT3G29280	39
AT3G29290	533
AT3G29300	0
AT3G29305	0
AT3G29310	193
AT3G29320	858
AT3G29330	17
AT3G29340	0
AT3G29350	663
AT3G29360	1094
AT3G29365	0
AT3G29370	0
AT3G29375	208
AT3G29380	0
AT3G29385	0
AT3G29390	808
AT3G29400	260
AT3G29410	0
AT3G29420	0
AT3G29430	0
AT3G29440	0
AT3G29450	0
AT3G29455	0
AT3G29460	0
AT3G29470	0
AT3G29480	0
AT3G29510	0
AT3G29515	0
AT3G29520	0
AT3G29525	0
AT3G29540	0
AT3G29545	0
AT3G29550	0
AT3G29560	0
AT3G29570	0
AT3G29572	0
AT3G29575	1331
AT3G29577	0
AT3G29578	0
AT3G29580	0
AT3G29590	65
AT3G29595	0
AT3G29600	0
AT3G29610	0
AT3G29612	0
AT3G29615	0
AT3G29618	0
AT3G29620	0
AT3G29630	0
AT3G29631	0
AT3G29632	0
AT3G29633	0
AT3G29634	0
AT3G29635	0
AT3G29636	0
AT3G29637	0
AT3G29638	2
AT3G29639	12
AT3G29640	0
AT3G29641	0
AT3G29642	0
AT3G29643	0
AT3G29644	33
AT3G29645	0
AT3G29647	0
AT3G29648	0
AT3G29650	0
AT3G29660	0
AT3G29670	95
AT3G29680	50
AT3G29690	0
AT3G29695	0
AT3G29700	0
AT3G29710	0
AT3G29720	0
AT3G29725	0
AT3G29727	0
AT3G29730	0
AT3G29732	0
AT3G29734	0
AT3G29736	0
AT3G29738	0
AT3G29739	0
AT3G29740	0
AT3G29750	0
AT3G29755	0
AT3G29760	322
AT3G29762	0
AT3G29763	0
AT3G29764	0
AT3G29765	0
AT3G29766	0
AT3G29767	0
AT3G29768	0
AT3G29769	0
AT3G29770	176
AT3G29771	0
AT3G29772	9
AT3G29773	0
AT3G29774	0
AT3G29775	0
AT3G29776	67
AT3G29777	0
AT3G29778	0
AT3G29779	0
AT3G29780	0
AT3G29781	0
AT3G29782	0
AT3G29783	0
AT3G29784	0
AT3G29785	0
AT3G29786	1
AT3G29787	0
AT3G29788	0
AT3G29789	0
AT3G29790	0
AT3G29791	2
AT3G29792	0
AT3G29794	0
AT3G29796	0
AT3G29797	0
AT3G29798	3
AT3G29800	0
AT3G29805	0
AT3G29810	67
AT3G29820	0
AT3G29830	0
AT3G29970	0
AT3G30110	0
AT3G30120	0
AT3G30122	24
AT3G30145	0
AT3G30147	0
AT3G30150	0
AT3G30160	0
AT3G30165	0
AT3G30170	0
AT3G30180	217
AT3G30183	0
AT3G30187	0
AT3G30190	0
AT3G30200	0
AT3G30210	0
AT3G30211	0
AT3G30212	0
AT3G30213	1
AT3G30214	8
AT3G30216	0
AT3G30218	0
AT3G30219	0
AT3G30220	0
AT3G30222	0
AT3G30230	0
AT3G30235	0
AT3G30240	0
AT3G30245	0
AT3G30247	0
AT3G30250	0
AT3G30260	0
AT3G30280	0
AT3G30281	0
AT3G30290	0
AT3G30300	1266
AT3G30305	9
AT3G30310	0
AT3G30320	0
AT3G30330	0
AT3G30335	0
AT3G30340	2
AT3G30345	0
AT3G30350	0
AT3G30360	0
AT3G30370	0
AT3G30380	142
AT3G30383	0
AT3G30384	0
AT3G30385	0
AT3G30386	0
AT3G30387	0
AT3G30388	0
AT3G30390	2989
AT3G30393	1
AT3G30396	0
AT3G30400	0
AT3G30405	0
AT3G30410	0
AT3G30411	0
AT3G30413	0
AT3G30415	0
AT3G30416	0
AT3G30418	0
AT3G30420	0
AT3G30430	0
AT3G30433	0
AT3G30436	0
AT3G30440	0
AT3G30450	0
AT3G30455	0
AT3G30460	119
AT3G30465	0
AT3G30470	0
AT3G30480	0
AT3G30490	0
AT3G30500	0
AT3G30505	0
AT3G30510	0
AT3G30520	0
AT3G30525	0
AT3G30530	0
AT3G30540	0
AT3G30550	0
AT3G30560	0
AT3G30570	0
AT3G30580	0
AT3G30582	1
AT3G30585	0
AT3G30587	0
AT3G30590	0
AT3G30600	0
AT3G30610	0
AT3G30620	0
AT3G30630	0
AT3G30640	0
AT3G30645	0
AT3G30650	0
AT3G30655	0
AT3G30660	0
AT3G30663	0
AT3G30665	0
AT3G30668	0
AT3G30670	0
AT3G30680	0
AT3G30685	0
AT3G30690	0
AT3G30695	0
AT3G30700	0
AT3G30703	0
AT3G30705	0
AT3G30708	0
AT3G30709	0
AT3G30710	0
AT3G30711	0
AT3G30712	0
AT3G30713	0
AT3G30714	0
AT3G30715	0
AT3G30716	0
AT3G30717	0
AT3G30718	0
AT3G30719	0
AT3G30720	100
AT3G30721	0
AT3G30722	0
AT3G30724	0
AT3G30725	3
AT3G30727	0
AT3G30730	1
AT3G30733	0
AT3G30737	10
AT3G30739	1
AT3G30740	0
AT3G30742	0
AT3G30743	0
AT3G30744	0
AT3G30745	0
AT3G30746	0
AT3G30747	0
AT3G30748	0
AT3G30749	0
AT3G30750	0
AT3G30751	0
AT3G30755	0
AT3G30760	0
AT3G30763	0
AT3G30764	0
AT3G30765	0
AT3G30766	0
AT3G30767	0
AT3G30770	0
AT3G30775	289
AT3G30780	0
AT3G30790	0
AT3G30800	0
AT3G30802	0
AT3G30803	0
AT3G30805	0
AT3G30810	0
AT3G30811	0
AT3G30812	0
AT3G30813	0
AT3G30814	0
AT3G30815	0
AT3G30816	0
AT3G30817	0
AT3G30818	0
AT3G30819	0
AT3G30820	0
AT3G30821	0
AT3G30823	0
AT3G30825	0
AT3G30827	0
AT3G30830	0
AT3G30831	0
AT3G30832	0
AT3G30833	0
AT3G30834	0
AT3G30835	0
AT3G30836	0
AT3G30837	0
AT3G30838	0
AT3G30839	0
AT3G30840	0
AT3G30841	320
AT3G30842	0
AT3G30843	0
AT3G30844	0
AT3G30845	0
AT3G30846	0
AT3G30847	0
AT3G30848	0
AT3G30852	0
AT3G30859	0
AT3G30867	1
AT3G30875	32
AT3G30885	0
AT3G31005	0
AT3G31023	0
AT3G31161	0
AT3G31300	0
AT3G31310	0
AT3G31312	0
AT3G31314	0
AT3G31317	0
AT3G31320	0
AT3G31330	0
AT3G31340	0
AT3G31350	0
AT3G31355	0
AT3G31356	0
AT3G31357	0
AT3G31358	0
AT3G31359	0
AT3G31360	0
AT3G31365	0
AT3G31367	0
AT3G31370	0
AT3G31373	0
AT3G31374	0
AT3G31375	0
AT3G31377	0
AT3G31380	0
AT3G31390	0
AT3G31395	0
AT3G31402	0
AT3G31403	0
AT3G31406	0
AT3G31410	0
AT3G31420	0
AT3G31422	0
AT3G31425	0
AT3G31430	0
AT3G31440	0
AT3G31442	0
AT3G31450	0
AT3G31460	0
AT3G31470	0
AT3G31475	0
AT3G31490	0
AT3G31500	0
AT3G31510	0
AT3G31530	0
AT3G31540	0
AT3G31550	0
AT3G31560	0
AT3G31630	0
AT3G31720	0
AT3G31810	0
AT3G31900	0
AT3G31902	0
AT3G31903	0
AT3G31904	0
AT3G31905	0
AT3G31906	0
AT3G31908	0
AT3G31909	0
AT3G31910	0
AT3G31915	0
AT3G31920	0
AT3G31925	0
AT3G31930	0
AT3G31935	0
AT3G31940	0
AT3G31945	0
AT3G31950	0
AT3G31955	0
AT3G31960	0
AT3G31970	0
AT3G31980	0
AT3G31990	0
AT3G31993	0
AT3G31996	0
AT3G32000	0
AT3G32010	0
AT3G32020	0
AT3G32021	0
AT3G32022	0
AT3G32023	0
AT3G32024	0
AT3G32026	0
AT3G32027	0
AT3G32028	0
AT3G32029	0
AT3G32030	0
AT3G32031	0
AT3G32032	0
AT3G32033	0
AT3G32035	0
AT3G32040	0
AT3G32043	0
AT3G32047	0
AT3G32050	0
AT3G32060	0
AT3G32070	0
AT3G32080	0
AT3G32090	0
AT3G32091	0
AT3G32092	0
AT3G32093	0
AT3G32095	0
AT3G32110	0
AT3G32112	0
AT3G32115	0
AT3G32116	0
AT3G32118	0
AT3G32130	0
AT3G32135	0
AT3G32140	0
AT3G32150	0
AT3G32160	0
AT3G32164	0
AT3G32168	0
AT3G32172	0
AT3G32176	0
AT3G32180	0
AT3G32190	0
AT3G32195	0
AT3G32200	0
AT3G32205	0
AT3G32210	0
AT3G32220	0
AT3G32223	0
AT3G32226	0
AT3G32230	0
AT3G32240	0
AT3G32250	0
AT3G32260	0
AT3G32270	0
AT3G32275	0
AT3G32280	0
AT3G32290	0
AT3G32295	0
AT3G32300	0
AT3G32305	0
AT3G32310	0
AT3G32313	0
AT3G32316	0
AT3G32320	0
AT3G32330	0
AT3G32340	0
AT3G32360	0
AT3G32370	0
AT3G32371	0
AT3G32373	0
AT3G32375	0
AT3G32377	0
AT3G32380	0
AT3G32383	0
AT3G32385	0
AT3G32387	0
AT3G32389	0
AT3G32391	0
AT3G32393	0
AT3G32394	0
AT3G32395	0
AT3G32397	0
AT3G32400	2
AT3G32405	0
AT3G32410	0
AT3G32415	0
AT3G32420	0
AT3G32425	0
AT3G32435	0
AT3G32445	0
AT3G32455	0
AT3G32465	0
AT3G32475	0
AT3G32677	0
AT3G32880	0
AT3G32890	0
AT3G32893	0
AT3G32894	0
AT3G32895	0
AT3G32896	0
AT3G32897	0
AT3G32898	0
AT3G32899	0
AT3G32900	0
AT3G32901	0
AT3G32902	0
AT3G32903	0
AT3G32904	0
AT3G32910	0
AT3G32912	0
AT3G32914	0
AT3G32917	0
AT3G32920	1
AT3G32925	2
AT3G32930	898
AT3G32940	214
AT3G32950	0
AT3G32960	0
AT3G32962	0
AT3G32964	0
AT3G32966	0
AT3G32968	0
AT3G32970	0
AT3G32975	0
AT3G32980	35
AT3G32990	0
AT3G33000	2
AT3G33002	0
AT3G33004	0
AT3G33005	0
AT3G33006	0
AT3G33008	0
AT3G33009	0
AT3G33010	0
AT3G33011	0
AT3G33025	0
AT3G33030	0
AT3G33035	0
AT3G33045	0
AT3G33055	0
AT3G33058	0
AT3G33064	0
AT3G33065	0
AT3G33066	0
AT3G33067	0
AT3G33069	0
AT3G33070	0
AT3G33071	0
AT3G33072	0
AT3G33073	0
AT3G33074	0
AT3G33075	0
AT3G33076	0
AT3G33077	0
AT3G33079	0
AT3G33080	0
AT3G33081	0
AT3G33082	0
AT3G33083	0
AT3G33084	0
AT3G33085	0
AT3G33091	0
AT3G33094	0
AT3G33097	0
AT3G33100	0
AT3G33103	1
AT3G33106	0
AT3G33109	0
AT3G33112	0
AT3G33115	0
AT3G33118	0
AT3G33121	0
AT3G33124	0
AT3G33127	0
AT3G33130	0
AT3G33131	0
AT3G33133	0
AT3G33136	0
AT3G33139	0
AT3G33142	0
AT3G33145	0
AT3G33148	0
AT3G33151	0
AT3G33154	0
AT3G33157	0
AT3G33160	0
AT3G33163	0
AT3G33166	0
AT3G33169	0
AT3G33172	0
AT3G33175	0
AT3G33178	0
AT3G33181	0
AT3G33185	0
AT3G33187	0
AT3G33189	0
AT3G33193	0
AT3G33197	0
AT3G33201	0
AT3G33205	0
AT3G33215	0
AT3G33225	0
AT3G33230	0
AT3G33235	0
AT3G33293	0
AT3G33377	0
AT3G33393	0
AT3G33448	0
AT3G33494	0
AT3G33520	177
AT3G33528	2
AT3G33530	788
AT3G33537	0
AT3G33545	0
AT3G33555	0
AT3G33565	0
AT3G33570	0
AT3G33572	0
AT3G33575	0
AT3G33585	0
AT3G33595	0
AT3G34299	0
AT3G35003	0
AT3G35707	0
AT3G36411	0
AT3G36659	0
AT3G37820	0
AT3G38525	0
AT3G39230	0
AT3G39935	0
AT3G40640	0
AT3G41345	0
AT3G41761	0
AT3G41762	0
AT3G41768	2993
AT3G41979	0
AT3G42047	0
AT3G42050	3054
AT3G42052	226
AT3G42054	0
AT3G42057	0
AT3G42060	0
AT3G42065	0
AT3G42070	0
AT3G42075	0
AT3G42080	0
AT3G42083	0
AT3G42086	0
AT3G42090	0
AT3G42100	0
AT3G42110	0
AT3G42115	0
AT3G42120	0
AT3G42130	0
AT3G42140	0
AT3G42148	0
AT3G42150	125
AT3G42153	0
AT3G42155	0
AT3G42160	0
AT3G42170	395
AT3G42174	0
AT3G42178	0
AT3G42179	0
AT3G42180	3
AT3G42181	0
AT3G42182	0
AT3G42186	0
AT3G42190	0
AT3G42200	0
AT3G42203	0
AT3G42206	0
AT3G42220	0
AT3G42230	0
AT3G42233	0
AT3G42236	0
AT3G42240	0
AT3G42245	0
AT3G42250	0
AT3G42251	0
AT3G42252	0
AT3G42253	0
AT3G42254	0
AT3G42255	0
AT3G42256	0
AT3G42257	0
AT3G42258	0
AT3G42260	0
AT3G42270	0
AT3G42280	0
AT3G42290	0
AT3G42300	0
AT3G42305	0
AT3G42310	1
AT3G42313	0
AT3G42316	0
AT3G42320	0
AT3G42330	0
AT3G42340	0
AT3G42350	0
AT3G42353	0
AT3G42356	0
AT3G42360	0
AT3G42383	0
AT3G42386	0
AT3G42390	0
AT3G42400	0
AT3G42410	0
AT3G42420	0
AT3G42430	0
AT3G42431	0
AT3G42432	0
AT3G42433	0
AT3G42434	0
AT3G42436	0
AT3G42438	0
AT3G42440	0
AT3G42445	0
AT3G42450	0
AT3G42460	0
AT3G42466	0
AT3G42470	0
AT3G42471	0
AT3G42472	0
AT3G42473	0
AT3G42474	0
AT3G42476	0
AT3G42478	0
AT3G42480	0
AT3G42490	0
AT3G42500	0
AT3G42510	0
AT3G42520	1
AT3G42530	0
AT3G42535	0
AT3G42540	0
AT3G42542	0
AT3G42545	0
AT3G42550	0
AT3G42553	0
AT3G42556	0
AT3G42557	0
AT3G42560	0
AT3G42565	0
AT3G42570	0
AT3G42580	0
AT3G42590	0
AT3G42600	0
AT3G42610	0
AT3G42620	0
AT3G42621	0
AT3G42622	0
AT3G42624	0
AT3G42626	0
AT3G42628	0
AT3G42630	189
AT3G42640	200
AT3G42645	0
AT3G42646	0
AT3G42650	0
AT3G42653	0
AT3G42656	0
AT3G42658	11
AT3G42660	138
AT3G42670	301
AT3G42680	0
AT3G42690	0
AT3G42700	0
AT3G42710	0
AT3G42711	0
AT3G42712	0
AT3G42713	0
AT3G42714	0
AT3G42715	0
AT3G42716	1
AT3G42717	0
AT3G42718	0
AT3G42719	0
AT3G42720	0
AT3G42721	0
AT3G42722	0
AT3G42723	0
AT3G42724	0
AT3G42725	7
AT3G42726	0
AT3G42727	0
AT3G42730	0
AT3G42740	0
AT3G42750	0
AT3G42760	0
AT3G42763	0
AT3G42766	0
AT3G42770	0
AT3G42780	0
AT3G42783	0
AT3G42786	0
AT3G42790	515
AT3G42791	0
AT3G42792	1
AT3G42794	0
AT3G42796	0
AT3G42798	0
AT3G42800	0
AT3G42803	0
AT3G42806	113
AT3G42810	0
AT3G42820	0
AT3G42830	0
AT3G42835	0
AT3G42836	0
AT3G42837	0
AT3G42850	6
AT3G42860	14
AT3G42870	0
AT3G42875	0
AT3G42880	0
AT3G42883	0
AT3G42886	0
AT3G42890	0
AT3G42900	0
AT3G42910	0
AT3G42913	0
AT3G42916	0
AT3G42920	0
AT3G42922	0
AT3G42924	0
AT3G42927	0
AT3G42930	0
AT3G42935	0
AT3G42940	0
AT3G42945	0
AT3G42950	185
AT3G42960	0
AT3G42980	0
AT3G42990	0
AT3G42993	0
AT3G42995	0
AT3G42996	0
AT3G43000	0
AT3G43005	0
AT3G43020	0
AT3G43025	0
AT3G43040	0
AT3G43050	0
AT3G43060	0
AT3G43070	0
AT3G43080	0
AT3G43083	0
AT3G43090	0
AT3G43095	0
AT3G43100	0
AT3G43110	25
AT3G43120	0
AT3G43123	0
AT3G43126	0
AT3G43128	0
AT3G43130	0
AT3G43140	0
AT3G43141	0
AT3G43142	0
AT3G43144	0
AT3G43146	0
AT3G43147	0
AT3G43148	0
AT3G43150	0
AT3G43151	0
AT3G43152	0
AT3G43153	0
AT3G43154	0
AT3G43156	0
AT3G43157	0
AT3G43158	0
AT3G43160	0
AT3G43170	0
AT3G43175	0
AT3G43180	0
AT3G43190	6
AT3G43200	0
AT3G43205	0
AT3G43210	81
AT3G43220	1035
AT3G43230	452
AT3G43240	288
AT3G43250	1
AT3G43251	0
AT3G43260	0
AT3G43270	679
AT3G43280	0
AT3G43290	0
AT3G43291	0
AT3G43300	1253
AT3G43302	0
AT3G43303	0
AT3G43304	0
AT3G43307	0
AT3G43310	0
AT3G43315	0
AT3G43320	0
AT3G43330	0
AT3G43340	0
AT3G43350	0
AT3G43352	0
AT3G43355	0
AT3G43356	0
AT3G43357	0
AT3G43358	0
AT3G43359	0
AT3G43360	0
AT3G43370	0
AT3G43380	0
AT3G43390	0
AT3G43400	0
AT3G43410	0
AT3G43415	0
AT3G43420	0
AT3G43425	0
AT3G43430	9
AT3G43432	0
AT3G43433	0
AT3G43436	0
AT3G43440	121
AT3G43442	0
AT3G43444	0
AT3G43447	0
AT3G43450	0
AT3G43460	0
AT3G43470	0
AT3G43480	0
AT3G43485	0
AT3G43490	0
AT3G43500	0
AT3G43503	0
AT3G43505	0
AT3G43510	110
AT3G43520	922
AT3G43521	0
AT3G43522	0
AT3G43523	0
AT3G43524	0
AT3G43526	0
AT3G43528	0
AT3G43530	0
AT3G43540	784
AT3G43546	0
AT3G43550	0
AT3G43563	0
AT3G43566	0
AT3G43570	0
AT3G43571	0
AT3G43572	0
AT3G43573	0
AT3G43574	0
AT3G43575	0
AT3G43580	3
AT3G43583	0
AT3G43586	1
AT3G43590	315
AT3G43600	559
AT3G43610	412
AT3G43620	0
AT3G43622	0
AT3G43625	0
AT3G43630	0
AT3G43635	0
AT3G43640	0
AT3G43645	0
AT3G43650	0
AT3G43652	0
AT3G43654	0
AT3G43657	0
AT3G43660	0
AT3G43670	343
AT3G43675	0
AT3G43680	0
AT3G43681	0
AT3G43682	0
AT3G43684	0
AT3G43686	0
AT3G43688	0
AT3G43690	72
AT3G43700	94
AT3G43710	1
AT3G43715	0
AT3G43720	820
AT3G43723	0
AT3G43726	0
AT3G43730	0
AT3G43740	217
AT3G43750	0
AT3G43760	0
AT3G43770	0
AT3G43780	0
AT3G43790	40
AT3G43800	674
AT3G43810	579
AT3G43820	0
AT3G43825	0
AT3G43826	2
AT3G43828	25
AT3G43830	0
AT3G43832	0
AT3G43833	0
AT3G43835	0
AT3G43837	0
AT3G43840	1
AT3G43850	0
AT3G43860	0
AT3G43862	2
AT3G43863	0
AT3G43864	0
AT3G43867	0
AT3G43870	0
AT3G43880	0
AT3G43890	0
AT3G43910	0
AT3G43920	195
AT3G43930	0
AT3G43940	0
AT3G43950	0
AT3G43955	250
AT3G43960	23
AT3G43970	0
AT3G43980	264
AT3G43990	0
AT3G44000	0
AT3G44005	0
AT3G44006	0
AT3G44010	1565
AT3G44020	568
AT3G44030	0
AT3G44035	0
AT3G44042	0
AT3G44045	0
AT3G44050	40
AT3G44060	0
AT3G44070	0
AT3G44080	0
AT3G44090	0
AT3G44093	0
AT3G44096	0
AT3G44100	1296
AT3G44110	7931
AT3G44115	0
AT3G44117	0
AT3G44120	5
AT3G44130	0
AT3G44140	0
AT3G44150	103
AT3G44160	143
AT3G44170	0
AT3G44175	0
AT3G44180	0
AT3G44190	230
AT3G44200	230
AT3G44205	44
AT3G44210	0
AT3G44212	0
AT3G44215	0
AT3G44220	39
AT3G44230	0
AT3G44235	0
AT3G44240	0
AT3G44245	0
AT3G44250	0
AT3G44260	127
AT3G44261	0
AT3G44262	0
AT3G44264	0
AT3G44265	0
AT3G44267	0
AT3G44270	0
AT3G44274	0
AT3G44280	150
AT3G44290	0
AT3G44300	105
AT3G44310	17008
AT3G44320	75
AT3G44325	0
AT3G44326	0
AT3G44330	690
AT3G44340	945
AT3G44350	6
AT3G44370	206
AT3G44380	188
AT3G44390	0
AT3G44400	66
AT3G44405	0
AT3G44410	2
AT3G44420	13
AT3G44425	0
AT3G44428	0
AT3G44430	161
AT3G44435	0
AT3G44440	2
AT3G44444	2
AT3G44450	1250
AT3G44460	3
AT3G44470	0
AT3G44480	1313
AT3G44485	0
AT3G44490	0
AT3G44500	0
AT3G44510	0
AT3G44516	0
AT3G44530	210
AT3G44540	9
AT3G44550	107
AT3G44555	0
AT3G44560	0
AT3G44570	1
AT3G44580	1
AT3G44590	249
AT3G44600	339
AT3G44605	0
AT3G44610	78
AT3G44620	689
AT3G44630	1360
AT3G44635	0
AT3G44640	0
AT3G44650	0
AT3G44660	0
AT3G44665	0
AT3G44670	1219
AT3G44680	132
AT3G44690	48
AT3G44695	0
AT3G44700	0
AT3G44703	0
AT3G44704	0
AT3G44705	0
AT3G44710	0
AT3G44713	11
AT3G44716	10
AT3G44717	0
AT3G44718	0
AT3G44720	660
AT3G44730	110
AT3G44735	715
AT3G44740	71
AT3G44750	249
AT3G44753	0
AT3G44755	0
AT3G44757	0
AT3G44760	0
AT3G44763	0
AT3G44765	5
AT3G44766	1
AT3G44769	0
AT3G44770	5
AT3G44780	0
AT3G44785	0
AT3G44790	3
AT3G44793	0
AT3G44796	0
AT3G44798	38
AT3G44800	11
AT3G44805	5
AT3G44810	0
AT3G44820	159
AT3G44830	0
AT3G44840	0
AT3G44850	161
AT3G44860	258
AT3G44870	0
AT3G44880	1598
AT3G44890	3179
AT3G44900	6
AT3G44910	0
AT3G44920	0
AT3G44930	0
AT3G44935	0
AT3G44940	51
AT3G44950	0
AT3G44955	0
AT3G44960	14
AT3G44970	75
AT3G44980	0
AT3G44990	514
AT3G45000	0
AT3G45010	1344
AT3G45020	31
AT3G45030	987
AT3G45040	159
AT3G45050	456
AT3G45060	179
AT3G45070	0
AT3G45080	0
AT3G45090	279
AT3G45093	1
AT3G45095	1
AT3G45100	170
AT3G45110	0
AT3G45120	0
AT3G45130	16
AT3G45140	12232
AT3G45150	0
AT3G45160	165
AT3G45170	0
AT3G45180	0
AT3G45190	926
AT3G45200	0
AT3G45210	541
AT3G45220	0
AT3G45230	36
AT3G45240	443
AT3G45243	0
AT3G45245	0
AT3G45248	0
AT3G45250	0
AT3G45252	0
AT3G45253	0
AT3G45256	0
AT3G45260	61
AT3G45270	1
AT3G45275	0
AT3G45280	6
AT3G45285	0
AT3G45290	42
AT3G45300	262
AT3G45310	439
AT3G45320	0
AT3G45330	0
AT3G45340	0
AT3G45350	0
AT3G45360	0
AT3G45370	0
AT3G45380	0
AT3G45390	12
AT3G45400	92
AT3G45410	14
AT3G45420	38
AT3G45430	14
AT3G45440	3
AT3G45443	96
AT3G45446	1
AT3G45450	0
AT3G45460	0
AT3G45470	0
AT3G45480	0
AT3G45490	2
AT3G45500	0
AT3G45510	0
AT3G45520	0
AT3G45525	0
AT3G45530	1
AT3G45540	0
AT3G45550	0
AT3G45555	0
AT3G45560	0
AT3G45570	0
AT3G45577	0
AT3G45580	0
AT3G45590	14
AT3G45600	600
AT3G45610	31
AT3G45620	250
AT3G45630	840
AT3G45638	10
AT3G45640	611
AT3G45645	0
AT3G45650	47
AT3G45660	1
AT3G45670	0
AT3G45673	0
AT3G45680	9
AT3G45690	0
AT3G45700	0
AT3G45710	8
AT3G45720	0
AT3G45730	62
AT3G45740	84
AT3G45750	132
AT3G45755	0
AT3G45760	0
AT3G45770	556
AT3G45775	0
AT3G45780	2008
AT3G45790	0
AT3G45800	1
AT3G45810	0
AT3G45820	0
AT3G45830	509
AT3G45840	0
AT3G45850	740
AT3G45851	0
AT3G45860	233
AT3G45870	9
AT3G45880	25
AT3G45890	80
AT3G45900	314
AT3G45910	0
AT3G45920	0
AT3G45930	87
AT3G45935	0
AT3G45940	0
AT3G45950	1
AT3G45955	0
AT3G45960	0
AT3G45965	0
AT3G45970	99
AT3G45980	198
AT3G45990	0
AT3G46000	897
AT3G46010	1135
AT3G46020	31
AT3G46030	505
AT3G46040	684
AT3G46050	0
AT3G46060	939
AT3G46070	0
AT3G46080	11
AT3G46086	0
AT3G46090	15
AT3G46100	593
AT3G46110	55
AT3G46120	0
AT3G46130	669
AT3G46140	0
AT3G46150	1
AT3G46160	0
AT3G46170	0
AT3G46180	98
AT3G46183	0
AT3G46186	0
AT3G46190	0
AT3G46200	124
AT3G46210	131
AT3G46220	174
AT3G46230	0
AT3G46240	1
AT3G46250	0
AT3G46260	0
AT3G46270	0
AT3G46280	0
AT3G46290	356
AT3G46300	0
AT3G46310	0
AT3G46320	109
AT3G46330	0
AT3G46340	0
AT3G46345	0
AT3G46350	0
AT3G46355	0
AT3G46360	0
AT3G46370	92
AT3G46375	0
AT3G46380	0
AT3G46382	0
AT3G46384	0
AT3G46385	77
AT3G46387	0
AT3G46390	0
AT3G46400	0
AT3G46410	0
AT3G46420	0
AT3G46430	869
AT3G46440	260
AT3G46450	1339
AT3G46460	374
AT3G46470	0
AT3G46480	2
AT3G46482	0
AT3G46484	0
AT3G46487	0
AT3G46490	16
AT3G46500	0
AT3G46510	702
AT3G46520	1
AT3G46530	852
AT3G46540	593
AT3G46550	415
AT3G46560	344
AT3G46565	0
AT3G46570	0
AT3G46580	73
AT3G46585	0
AT3G46590	1822
AT3G46600	295
AT3G46610	356
AT3G46613	0
AT3G46614	1
AT3G46616	0
AT3G46617	1
AT3G46620	190
AT3G46630	467
AT3G46640	405
AT3G46650	0
AT3G46658	2
AT3G46660	0
AT3G46666	0
AT3G46668	27
AT3G46670	0
AT3G46680	2
AT3G46690	4
AT3G46700	4
AT3G46710	0
AT3G46720	3
AT3G46730	19
AT3G46735	0
AT3G46740	1729
AT3G46750	0
AT3G46760	0
AT3G46770	0
AT3G46780	13098
AT3G46790	219
AT3G46800	0
AT3G46810	0
AT3G46820	263
AT3G46830	283
AT3G46840	0
AT3G46845	17
AT3G46850	0
AT3G46860	0
AT3G46870	221
AT3G46875	0
AT3G46880	18
AT3G46890	10
AT3G46900	110
AT3G46910	1
AT3G46911	0
AT3G46920	197
AT3G46930	83
AT3G46940	155
AT3G46950	39
AT3G46960	338
AT3G46970	357
AT3G46980	391
AT3G46990	26
AT3G47000	417
AT3G47010	92
AT3G47020	0
AT3G47021	0
AT3G47030	6
AT3G47040	0
AT3G47050	0
AT3G47060	266
AT3G47070	6991
AT3G47080	959
AT3G47090	59
AT3G47100	5
AT3G47110	18
AT3G47120	146
AT3G47130	2
AT3G47140	0
AT3G47150	0
AT3G47160	15
AT3G47165	0
AT3G47170	0
AT3G47180	14
AT3G47190	0
AT3G47200	0
AT3G47210	0
AT3G47220	0
AT3G47230	0
AT3G47240	0
AT3G47250	1457
AT3G47260	0
AT3G47270	0
AT3G47280	0
AT3G47290	777
AT3G47295	246
AT3G47300	100
AT3G47310	0
AT3G47320	0
AT3G47330	0
AT3G47340	7
AT3G47341	0
AT3G47342	14
AT3G47347	16
AT3G47348	67
AT3G47350	877
AT3G47360	92
AT3G47370	930
AT3G47380	55
AT3G47390	281
AT3G47400	13
AT3G47410	0
AT3G47420	4626
AT3G47430	1523
AT3G47440	0
AT3G47450	584
AT3G47460	56
AT3G47470	56973
AT3G47480	119
AT3G47490	352
AT3G47500	1712
AT3G47510	116
AT3G47520	1445
AT3G47530	25
AT3G47540	248
AT3G47550	119
AT3G47560	376
AT3G47570	62
AT3G47580	83
AT3G47590	215
AT3G47600	130
AT3G47610	176
AT3G47620	107
AT3G47630	116
AT3G47640	237
AT3G47650	3825
AT3G47660	5
AT3G47670	146
AT3G47675	72
AT3G47680	359
AT3G47690	52
AT3G47700	76
AT3G47710	0
AT3G47720	0
AT3G47730	377
AT3G47740	0
AT3G47750	131
AT3G47760	0
AT3G47770	0
AT3G47780	118
AT3G47790	0
AT3G47800	161
AT3G47810	985
AT3G47820	166
AT3G47830	50
AT3G47833	507
AT3G47836	196
AT3G47840	9
AT3G47850	178
AT3G47860	449
AT3G47870	0
AT3G47875	3
AT3G47890	553
AT3G47910	1044
AT3G47920	0
AT3G47930	401
AT3G47940	76
AT3G47950	20
AT3G47960	1211
AT3G47965	39
AT3G47980	4
AT3G47990	382
AT3G48000	3366
AT3G48010	3
AT3G48020	4
AT3G48030	388
AT3G48040	91
AT3G48050	877
AT3G48057	0
AT3G48058	0
AT3G48060	282
AT3G48070	510
AT3G48080	11
AT3G48090	337
AT3G48100	77
AT3G48110	1447
AT3G48115	128
AT3G48120	99
AT3G48130	1
AT3G48131	1
AT3G48140	3747
AT3G48150	27
AT3G48160	22
AT3G48170	898
AT3G48180	0
AT3G48185	18
AT3G48187	28
AT3G48190	568
AT3G48195	229
AT3G48200	3257
AT3G48201	1
AT3G48205	0
AT3G48208	0
AT3G48209	0
AT3G48210	59
AT3G48220	0
AT3G48230	0
AT3G48231	0
AT3G48235	1
AT3G48240	193
AT3G48250	61
AT3G48260	3
AT3G48270	0
AT3G48275	0
AT3G48280	115
AT3G48290	46
AT3G48298	0
AT3G48300	14
AT3G48310	745
AT3G48320	251
AT3G48330	304
AT3G48340	0
AT3G48343	0
AT3G48344	0
AT3G48346	0
AT3G48350	71
AT3G48360	15
AT3G48370	0
AT3G48380	261
AT3G48390	37
AT3G48400	0
AT3G48410	28
AT3G48420	2644
AT3G48425	77
AT3G48430	337
AT3G48440	156
AT3G48450	13
AT3G48460	4643
AT3G48470	82
AT3G48475	0
AT3G48480	17
AT3G48490	33
AT3G48500	568
AT3G48510	3
AT3G48515	0
AT3G48520	14
AT3G48523	28
AT3G48526	1
AT3G48530	247
AT3G48540	3
AT3G48550	3
AT3G48560	5744
AT3G48570	146
AT3G48580	5
AT3G48590	268
AT3G48600	18
AT3G48610	737
AT3G48620	0
AT3G48630	3
AT3G48640	4
AT3G48650	45
AT3G48660	17
AT3G48670	267
AT3G48675	0
AT3G48680	520
AT3G48690	3179
AT3G48700	10
AT3G48710	311
AT3G48720	777
AT3G48730	1548
AT3G48740	4950
AT3G48745	0
AT3G48750	507
AT3G48760	419
AT3G48770	6
AT3G48780	412
AT3G48790	14
AT3G48800	328
AT3G48810	67
AT3G48820	132
AT3G48830	66
AT3G48835	0
AT3G48840	0
AT3G48850	1
AT3G48860	300
AT3G48870	742
AT3G48880	290
AT3G48890	656
AT3G48900	3
AT3G48920	7
AT3G48930	2202
AT3G48940	0
AT3G48950	0
AT3G48960	0
AT3G48970	1
AT3G48980	81
AT3G48990	3333
AT3G49000	301
AT3G49010	2570
AT3G49020	0
AT3G49030	0
AT3G49040	0
AT3G49045	0
AT3G49050	296
AT3G49055	7
AT3G49060	381
AT3G49070	14
AT3G49080	246
AT3G49100	95
AT3G49110	1
AT3G49115	0
AT3G49120	1708
AT3G49130	2
AT3G49140	811
AT3G49142	24
AT3G49150	0
AT3G49155	0
AT3G49160	401
AT3G49162	0
AT3G49170	48
AT3G49180	87
AT3G49190	0
AT3G49200	0
AT3G49210	101
AT3G49220	2034
AT3G49230	0
AT3G49240	0
AT3G49250	119
AT3G49260	240
AT3G49270	0
AT3G49280	0
AT3G49290	231
AT3G49300	5
AT3G49305	0
AT3G49307	0
AT3G49310	203
AT3G49320	58
AT3G49330	26
AT3G49340	8
AT3G49350	189
AT3G49360	224
AT3G49370	17
AT3G49380	0
AT3G49390	353
AT3G49400	22
AT3G49410	18
AT3G49420	28
AT3G49430	776
AT3G49440	0
AT3G49450	0
AT3G49460	0
AT3G49470	1030
AT3G49480	2
AT3G49490	742
AT3G49500	309
AT3G49510	7
AT3G49520	0
AT3G49530	242
AT3G49540	1
AT3G49550	43
AT3G49551	0
AT3G49560	703
AT3G49570	8
AT3G49580	16
AT3G49590	193
AT3G49600	328
AT3G49601	784
AT3G49610	0
AT3G49620	4
AT3G49630	0
AT3G49640	166
AT3G49645	65
AT3G49650	106
AT3G49660	54
AT3G49668	0
AT3G49670	421
AT3G49680	2897
AT3G49690	3
AT3G49700	0
AT3G49710	16
AT3G49720	923
AT3G49725	105
AT3G49730	91
AT3G49740	0
AT3G49744	0
AT3G49750	15
AT3G49760	0
AT3G49765	0
AT3G49770	0
AT3G49780	175
AT3G49790	56
AT3G49796	1
AT3G49800	301
AT3G49810	160
AT3G49820	0
AT3G49830	0
AT3G49832	0
AT3G49840	90
AT3G49845	0
AT3G49850	278
AT3G49860	5
AT3G49870	1032
AT3G49880	235
AT3G49890	48
AT3G49900	21
AT3G49910	2579
AT3G49920	29
AT3G49925	0
AT3G49930	5
AT3G49940	88
AT3G49950	0
AT3G49960	1
AT3G49970	1
AT3G49980	1
AT3G49990	474
AT3G50000	799
AT3G50010	2
AT3G50020	0
AT3G50030	0
AT3G50040	6
AT3G50050	79
AT3G50060	43
AT3G50070	90
AT3G50080	205
AT3G50090	0
AT3G50100	38
AT3G50110	73
AT3G50120	1
AT3G50123	0
AT3G50130	0
AT3G50140	1
AT3G50150	0
AT3G50160	0
AT3G50170	0
AT3G50180	0
AT3G50190	1
AT3G50200	0
AT3G50210	87
AT3G50220	15
AT3G50230	0
AT3G50240	449
AT3G50250	0
AT3G50260	12
AT3G50270	127
AT3G50280	3
AT3G50290	0
AT3G50295	0
AT3G50300	0
AT3G50301	0
AT3G50310	6
AT3G50320	0
AT3G50330	0
AT3G50340	81
AT3G50350	46
AT3G50360	652
AT3G50370	1936
AT3G50373	0
AT3G50376	0
AT3G50380	871
AT3G50390	1
AT3G50400	97
AT3G50410	24
AT3G50420	18
AT3G50430	98
AT3G50440	313
AT3G50450	8
AT3G50460	0
AT3G50470	5
AT3G50480	242
AT3G50490	0
AT3G50500	253
AT3G50505	0
AT3G50510	3
AT3G50520	223
AT3G50530	607
AT3G50540	0
AT3G50550	327
AT3G50560	324
AT3G50570	16
AT3G50580	0
AT3G50590	1015
AT3G50610	0
AT3G50620	57
AT3G50625	0
AT3G50630	219
AT3G50640	0
AT3G50650	24
AT3G50660	186
AT3G50665	0
AT3G50670	803
AT3G50680	0
AT3G50685	1175
AT3G50690	595
AT3G50700	24
AT3G50710	1
AT3G50720	0
AT3G50730	0
AT3G50740	106
AT3G50750	369
AT3G50755	0
AT3G50760	75
AT3G50770	32
AT3G50780	194
AT3G50790	680
AT3G50800	22
AT3G50808	0
AT3G50810	57
AT3G50820	19654
AT3G50825	9
AT3G50830	815
AT3G50835	0
AT3G50840	164
AT3G50845	41
AT3G50850	6
AT3G50860	139
AT3G50870	4
AT3G50880	145
AT3G50890	42
AT3G50895	0
AT3G50900	83
AT3G50910	758
AT3G50920	145
AT3G50925	0
AT3G50930	153
AT3G50940	3
AT3G50950	844
AT3G50960	23
AT3G50970	17
AT3G50980	1
AT3G50990	0
AT3G51000	787
AT3G51010	290
AT3G51020	0
AT3G51030	39
AT3G51040	163
AT3G51050	572
AT3G51060	11
AT3G51070	0
AT3G51075	16
AT3G51080	84
AT3G51090	64
AT3G51100	237
AT3G51110	84
AT3G51120	402
AT3G51130	516
AT3G51135	0
AT3G51140	862
AT3G51150	683
AT3G51160	341
AT3G51171	0
AT3G51180	30
AT3G51190	0
AT3G51200	0
AT3G51210	0
AT3G51220	28
AT3G51230	27
AT3G51238	9
AT3G51240	18
AT3G51250	795
AT3G51260	1162
AT3G51265	0
AT3G51270	275
AT3G51280	21
AT3G51290	10
AT3G51300	8
AT3G51310	740
AT3G51320	58
AT3G51325	5
AT3G51330	44
AT3G51340	5
AT3G51350	6
AT3G51360	0
AT3G51370	1386
AT3G51375	0
AT3G51380	4
AT3G51390	111
AT3G51400	0
AT3G51410	0
AT3G51420	2022
AT3G51430	252
AT3G51440	13
AT3G51450	107
AT3G51460	518
AT3G51470	90
AT3G51478	30
AT3G51480	170
AT3G51490	12
AT3G51500	168
AT3G51510	1202
AT3G51520	426
AT3G51530	83
AT3G51540	8
AT3G51550	1242
AT3G51560	0
AT3G51570	0
AT3G51580	219
AT3G51590	0
AT3G51600	2455
AT3G51610	239
AT3G51620	308
AT3G51630	1306
AT3G51640	256
AT3G51642	0
AT3G51644	0
AT3G51650	175
AT3G51660	84
AT3G51670	571
AT3G51680	0
AT3G51690	0
AT3G51700	0
AT3G51710	28
AT3G51720	145
AT3G51730	3757
AT3G51740	131
AT3G51750	288
AT3G51760	62
AT3G51770	459
AT3G51780	387
AT3G51790	104
AT3G51800	1508
AT3G51810	0
AT3G51820	3937
AT3G51830	387
AT3G51840	1498
AT3G51850	738
AT3G51860	155
AT3G51870	289
AT3G51880	1017
AT3G51890	149
AT3G51895	2877
AT3G51910	49
AT3G51920	2228
AT3G51930	55
AT3G51940	110
AT3G51950	3231
AT3G51960	99
AT3G51970	48
AT3G51980	353
AT3G51990	99
AT3G52000	0
AT3G52003	0
AT3G52010	2
AT3G52020	0
AT3G52030	214
AT3G52040	28
AT3G52050	314
AT3G52055	0
AT3G52060	571
AT3G52070	0
AT3G52072	20
AT3G52075	0
AT3G52080	0
AT3G52090	502
AT3G52100	143
AT3G52105	27
AT3G52110	56
AT3G52115	18
AT3G52120	706
AT3G52130	1
AT3G52140	1182
AT3G52150	3383
AT3G52155	461
AT3G52160	0
AT3G52170	62
AT3G52180	409
AT3G52190	160
AT3G52200	934
AT3G52210	107
AT3G52220	862
AT3G52230	2867
AT3G52240	157
AT3G52250	785
AT3G52260	123
AT3G52270	0
AT3G52280	233
AT3G52285	0
AT3G52290	192
AT3G52300	2827
AT3G52310	366
AT3G52320	1
AT3G52330	0
AT3G52340	1811
AT3G52345	0
AT3G52350	1
AT3G52360	486
AT3G52370	375
AT3G52380	3217
AT3G52390	61
AT3G52400	121
AT3G52410	0
AT3G52420	25
AT3G52430	252
AT3G52440	0
AT3G52450	42
AT3G52460	4
AT3G52470	491
AT3G52480	40
AT3G52490	76
AT3G52500	638
AT3G52510	0
AT3G52520	10
AT3G52525	8
AT3G52526	21
AT3G52527	0
AT3G52530	5
AT3G52535	27
AT3G52540	13
AT3G52550	1
AT3G52560	1138
AT3G52561	0
AT3G52565	0
AT3G52570	122
AT3G52580	533
AT3G52590	3204
AT3G52600	0
AT3G52605	0
AT3G52610	132
AT3G52620	0
AT3G52630	79
AT3G52640	466
AT3G52660	386
AT3G52670	49
AT3G52680	33
AT3G52690	0
AT3G52700	0
AT3G52705	2
AT3G52710	107
AT3G52720	6310
AT3G52730	1294
AT3G52740	683
AT3G52742	0
AT3G52748	3
AT3G52750	906
AT3G52760	109
AT3G52765	0
AT3G52770	14
AT3G52780	0
AT3G52790	8
AT3G52800	1168
AT3G52810	0
AT3G52820	9
AT3G52830	0
AT3G52840	1668
AT3G52850	2551
AT3G52860	35
AT3G52870	935
AT3G52880	4691
AT3G52890	355
AT3G52900	110
AT3G52905	84
AT3G52910	12
AT3G52920	1145
AT3G52930	4156
AT3G52940	284
AT3G52941	0
AT3G52950	805
AT3G52955	0
AT3G52957	0
AT3G52960	2017
AT3G52970	0
AT3G52980	0
AT3G52990	1739
AT3G53000	99
AT3G53010	6
AT3G53015	0
AT3G53016	0
AT3G53020	2338
AT3G53030	192
AT3G53040	4
AT3G53050	0
AT3G53060	0
AT3G53065	0
AT3G53070	0
AT3G53075	0
AT3G53080	0
AT3G53090	342
AT3G53100	246
AT3G53110	921
AT3G53120	180
AT3G53130	670
AT3G53140	0
AT3G53150	2
AT3G53160	15
AT3G53170	114
AT3G53180	1264
AT3G53190	122
AT3G53200	0
AT3G53210	12
AT3G53220	18
AT3G53230	321
AT3G53232	2
AT3G53235	31
AT3G53240	194
AT3G53250	0
AT3G53260	3573
AT3G53270	356
AT3G53280	212
AT3G53290	0
AT3G53294	0
AT3G53300	0
AT3G53305	0
AT3G53310	41
AT3G53320	43
AT3G53330	0
AT3G53340	125
AT3G53342	0
AT3G53350	217
AT3G53360	30
AT3G53365	3
AT3G53370	54
AT3G53380	74
AT3G53390	404
AT3G53400	419
AT3G53403	2
AT3G53410	102
AT3G53420	39160
AT3G53430	2750
AT3G53440	46
AT3G53450	1
AT3G53460	3613
AT3G53470	705
AT3G53480	20
AT3G53490	70
AT3G53500	916
AT3G53510	91
AT3G53520	585
AT3G53530	31
AT3G53540	294
AT3G53550	0
AT3G53560	637
AT3G53570	248
AT3G53580	702
AT3G53590	0
AT3G53600	8
AT3G53610	380
AT3G53611	0
AT3G53620	311
AT3G53630	245
AT3G53640	0
AT3G53650	38
AT3G53670	235
AT3G53680	99
AT3G53690	11
AT3G53700	431
AT3G53710	654
AT3G53720	481
AT3G53730	418
AT3G53740	1690
AT3G53750	507
AT3G53760	98
AT3G53770	0
AT3G53775	0
AT3G53780	359
AT3G53790	0
AT3G53800	8
AT3G53810	356
AT3G53820	0
AT3G53830	1041
AT3G53840	4
AT3G53850	140
AT3G53860	32
AT3G53870	3313
AT3G53880	94
AT3G53890	1684
AT3G53900	286
AT3G53910	0
AT3G53920	1247
AT3G53930	264
AT3G53940	26
AT3G53950	69
AT3G53960	412
AT3G53965	0
AT3G53970	424
AT3G53980	21
AT3G53990	351
AT3G54000	47
AT3G54010	594
AT3G54020	43
AT3G54030	172
AT3G54040	16
AT3G54050	14200
AT3G54060	3
AT3G54065	0
AT3G54070	0
AT3G54080	149
AT3G54085	15
AT3G54090	539
AT3G54100	73
AT3G54110	726
AT3G54120	80
AT3G54130	109
AT3G54140	1070
AT3G54150	1
AT3G54160	13
AT3G54170	219
AT3G54180	27
AT3G54190	513
AT3G54200	274
AT3G54210	4849
AT3G54220	1134
AT3G54230	660
AT3G54240	1
AT3G54250	121
AT3G54260	83
AT3G54270	39
AT3G54280	1291
AT3G54290	231
AT3G54300	408
AT3G54310	0
AT3G54320	66
AT3G54340	1
AT3G54350	332
AT3G54360	1514
AT3G54363	8
AT3G54366	207
AT3G54380	141
AT3G54390	490
AT3G54400	864
AT3G54410	0
AT3G54420	175
AT3G54430	0
AT3G54440	1034
AT3G54450	0
AT3G54460	461
AT3G54470	846
AT3G54480	321
AT3G54490	0
AT3G54500	17070
AT3G54510	8
AT3G54520	0
AT3G54530	0
AT3G54540	1105
AT3G54550	0
AT3G54560	126
AT3G54570	0
AT3G54580	0
AT3G54590	1
AT3G54600	3384
AT3G54610	171
AT3G54620	538
AT3G54625	0
AT3G54630	0
AT3G54640	935
AT3G54650	283
AT3G54660	7054
AT3G54670	503
AT3G54680	309
AT3G54690	371
AT3G54700	0
AT3G54710	15
AT3G54720	295
AT3G54730	0
AT3G54740	132
AT3G54750	115
AT3G54760	792
AT3G54770	0
AT3G54780	44
AT3G54790	147
AT3G54800	2
AT3G54810	213
AT3G54820	347
AT3G54823	6
AT3G54826	275
AT3G54830	580
AT3G54840	549
AT3G54850	228
AT3G54860	291
AT3G54870	5
AT3G54880	86
AT3G54890	37699
AT3G54900	2197
AT3G54910	95
AT3G54920	269
AT3G54925	0
AT3G54930	65
AT3G54940	0
AT3G54950	186
AT3G54960	180
AT3G54970	101
AT3G54980	91
AT3G54990	76
AT3G55000	239
AT3G55005	134
AT3G55010	305
AT3G55020	1019
AT3G55030	288
AT3G55040	1380
AT3G55050	258
AT3G55060	29
AT3G55070	392
AT3G55080	264
AT3G55090	44
AT3G55100	0
AT3G55110	116
AT3G55120	726
AT3G55130	548
AT3G55140	265
AT3G55150	6
AT3G55160	136
AT3G55170	185
AT3G55180	0
AT3G55190	0
AT3G55200	43
AT3G55210	0
AT3G55220	66
AT3G55230	0
AT3G55240	81
AT3G55250	1288
AT3G55252	0
AT3G55254	0
AT3G55258	0
AT3G55260	257
AT3G55270	502
AT3G55280	859
AT3G55290	41
AT3G55300	0
AT3G55310	0
AT3G55320	368
AT3G55330	2930
AT3G55340	159
AT3G55350	76
AT3G55360	836
AT3G55370	55
AT3G55380	182
AT3G55390	33
AT3G55400	907
AT3G55410	2040
AT3G55420	66
AT3G55430	370
AT3G55440	10375
AT3G55450	123
AT3G55460	632
AT3G55470	79
AT3G55480	490
AT3G55485	0
AT3G55490	40
AT3G55500	145
AT3G55510	175
AT3G55512	0
AT3G55513	0
AT3G55515	2
AT3G55520	706
AT3G55530	169
AT3G55540	0
AT3G55550	0
AT3G55560	65
AT3G55566	0
AT3G55570	0
AT3G55580	384
AT3G55590	1
AT3G55600	63
AT3G55605	110
AT3G55610	5832
AT3G55620	713
AT3G55630	1679
AT3G55640	338
AT3G55646	367
AT3G55650	1
AT3G55660	10
AT3G55665	0
AT3G55670	0
AT3G55672	0
AT3G55677	0
AT3G55680	0
AT3G55690	20
AT3G55700	2
AT3G55710	43
AT3G55720	1
AT3G55730	46
AT3G55734	0
AT3G55735	0
AT3G55740	117
AT3G55750	971
AT3G55760	155
AT3G55770	1099
AT3G55780	0
AT3G55790	0
AT3G55795	0
AT3G55800	28414
AT3G55810	0
AT3G55820	11
AT3G55830	285
AT3G55840	2
AT3G55850	248
AT3G55860	0
AT3G55870	0
AT3G55880	24
AT3G55890	2
AT3G55900	0
AT3G55910	2
AT3G55920	116
AT3G55930	0
AT3G55935	0
AT3G55940	25
AT3G55950	67
AT3G55960	731
AT3G55970	522
AT3G55980	508
AT3G55990	92
AT3G56000	31
AT3G56010	1513
AT3G56020	255
AT3G56030	25
AT3G56040	1939
AT3G56050	1653
AT3G56060	373
AT3G56070	350
AT3G56080	737
AT3G56085	0
AT3G56090	732
AT3G56100	12
AT3G56110	177
AT3G56120	185
AT3G56130	674
AT3G56140	1618
AT3G56150	2802
AT3G56160	1137
AT3G56170	174
AT3G56180	0
AT3G56190	1250
AT3G56200	599
AT3G56210	330
AT3G56220	1
AT3G56230	8
AT3G56240	4583
AT3G56250	12
AT3G56260	309
AT3G56270	218
AT3G56275	122
AT3G56277	0
AT3G56280	0
AT3G56290	9628
AT3G56300	204
AT3G56310	951
AT3G56320	99
AT3G56330	43
AT3G56340	1499
AT3G56350	0
AT3G56360	1905
AT3G56370	978
AT3G56380	1
AT3G56390	0
AT3G56400	432
AT3G56408	11
AT3G56410	0
AT3G56420	0
AT3G56430	166
AT3G56440	77
AT3G56450	93
AT3G56460	576
AT3G56470	12
AT3G56480	299
AT3G56490	672
AT3G56500	0
AT3G56510	252
AT3G56520	0
AT3G56530	0
AT3G56540	0
AT3G56550	15
AT3G56560	0
AT3G56570	33
AT3G56580	261
AT3G56590	733
AT3G56600	4
AT3G56610	0
AT3G56620	33
AT3G56630	567
AT3G56640	74
AT3G56650	806
AT3G56660	0
AT3G56670	0
AT3G56680	730
AT3G56690	120
AT3G56700	0
AT3G56705	0
AT3G56710	21
AT3G56720	70
AT3G56730	18
AT3G56740	124
AT3G56750	306
AT3G56760	280
AT3G56770	15
AT3G56780	0
AT3G56790	2
AT3G56800	1472
AT3G56810	70
AT3G56820	84
AT3G56825	0
AT3G56830	80
AT3G56840	302
AT3G56850	242
AT3G56860	1094
AT3G56870	48
AT3G56880	144
AT3G56890	12
AT3G56891	9
AT3G56900	89
AT3G56910	2753
AT3G56920	12
AT3G56930	166
AT3G56940	23888
AT3G56950	279
AT3G56960	99
AT3G56970	1
AT3G56980	0
AT3G56990	243
AT3G57000	286
AT3G57010	17
AT3G57020	2528
AT3G57030	391
AT3G57040	437
AT3G57050	1783
AT3G57060	84
AT3G57062	249
AT3G57070	438
AT3G57072	0
AT3G57080	88
AT3G57090	349
AT3G57100	0
AT3G57110	0
AT3G57120	78
AT3G57130	0
AT3G57140	56
AT3G57150	750
AT3G57157	58
AT3G57160	8
AT3G57170	170
AT3G57180	359
AT3G57190	676
AT3G57200	15
AT3G57210	0
AT3G57220	219
AT3G57230	374
AT3G57240	1
AT3G57250	0
AT3G57260	228
AT3G57270	0
AT3G57280	349
AT3G57290	1191
AT3G57300	1082
AT3G57310	0
AT3G57320	238
AT3G57330	1442
AT3G57340	237
AT3G57350	134
AT3G57360	13
AT3G57370	1
AT3G57380	9
AT3G57390	130
AT3G57400	862
AT3G57410	1538
AT3G57420	253
AT3G57430	49
AT3G57440	1
AT3G57450	168
AT3G57460	18
AT3G57465	0
AT3G57470	607
AT3G57480	49
AT3G57490	171
AT3G57500	3
AT3G57510	0
AT3G57520	1198
AT3G57530	1131
AT3G57540	355
AT3G57550	439
AT3G57560	371
AT3G57570	355
AT3G57580	32
AT3G57586	0
AT3G57587	0
AT3G57590	60
AT3G57600	10
AT3G57610	1368
AT3G57620	0
AT3G57630	409
AT3G57640	87
AT3G57645	0
AT3G57650	359
AT3G57660	473
AT3G57670	9
AT3G57680	78
AT3G57690	0
AT3G57700	0
AT3G57710	103
AT3G57720	48
AT3G57730	0
AT3G57740	6
AT3G57750	104
AT3G57760	36
AT3G57765	0
AT3G57770	30
AT3G57780	76
AT3G57785	67
AT3G57787	0
AT3G57790	104
AT3G57800	362
AT3G57810	255
AT3G57820	0
AT3G57830	197
AT3G57840	0
AT3G57850	0
AT3G57854	0
AT3G57860	8
AT3G57870	1407
AT3G57880	594
AT3G57890	598
AT3G57900	0
AT3G57910	98
AT3G57920	0
AT3G57930	107
AT3G57940	181
AT3G57950	10
AT3G57960	0
AT3G57965	54
AT3G57970	2
AT3G57980	175
AT3G57990	844
AT3G58000	7
AT3G58010	612
AT3G58020	120
AT3G58030	519
AT3G58035	0
AT3G58040	412
AT3G58050	562
AT3G58060	0
AT3G58070	170
AT3G58090	72
AT3G58100	33
AT3G58110	287
AT3G58120	9
AT3G58130	83
AT3G58140	1405
AT3G58150	6
AT3G58160	347
AT3G58165	0
AT3G58170	449
AT3G58180	206
AT3G58190	0
AT3G58193	0
AT3G58196	0
AT3G58200	13
AT3G58210	0
AT3G58220	238
AT3G58230	0
AT3G58240	0
AT3G58250	0
AT3G58260	0
AT3G58270	30
AT3G58280	0
AT3G58290	2
AT3G58300	0
AT3G58310	0
AT3G58320	0
AT3G58330	0
AT3G58340	0
AT3G58347	0
AT3G58350	50
AT3G58360	0
AT3G58370	0
AT3G58380	2
AT3G58390	0
AT3G58400	0
AT3G58410	0
AT3G58415	0
AT3G58420	0
AT3G58430	20
AT3G58440	0
AT3G58450	0
AT3G58460	357
AT3G58470	100
AT3G58480	2
AT3G58490	472
AT3G58500	1094
AT3G58510	836
AT3G58520	25
AT3G58530	124
AT3G58540	0
AT3G58550	0
AT3G58560	783
AT3G58570	146
AT3G58580	300
AT3G58585	0
AT3G58590	21
AT3G58600	201
AT3G58610	4462
AT3G58620	85
AT3G58630	67
AT3G58640	1170
AT3G58650	19
AT3G58660	347
AT3G58670	270
AT3G58680	897
AT3G58690	133
AT3G58700	382
AT3G58710	25
AT3G58720	277
AT3G58730	2064
AT3G58740	0
AT3G58750	379
AT3G58760	258
AT3G58770	9
AT3G58780	1
AT3G58790	171
AT3G58795	1
AT3G58800	55
AT3G58810	16
AT3G58820	56
AT3G58830	320
AT3G58840	525
AT3G58850	36
AT3G58860	0
AT3G58865	3
AT3G58875	0
AT3G58877	0
AT3G58880	0
AT3G58890	0
AT3G58900	114
AT3G58910	0
AT3G58920	0
AT3G58930	61
AT3G58940	67
AT3G58950	0
AT3G58960	0
AT3G58970	541
AT3G58975	58
AT3G58980	127
AT3G58990	2358
AT3G59000	115
AT3G59010	44
AT3G59020	975
AT3G59030	0
AT3G59040	524
AT3G59050	751
AT3G59060	1842
AT3G59068	5
AT3G59070	0
AT3G59080	53
AT3G59090	517
AT3G59100	333
AT3G59110	208
AT3G59120	0
AT3G59130	0
AT3G59140	1194
AT3G59150	83
AT3G59160	0
AT3G59170	0
AT3G59180	0
AT3G59190	0
AT3G59200	14
AT3G59210	340
AT3G59220	83
AT3G59230	2
AT3G59240	0
AT3G59245	0
AT3G59250	57
AT3G59260	0
AT3G59270	5
AT3G59280	619
AT3G59290	285
AT3G59295	0
AT3G59300	694
AT3G59310	149
AT3G59320	70
AT3G59330	73
AT3G59340	0
AT3G59350	168
AT3G59360	361
AT3G59370	0
AT3G59380	278
AT3G59390	126
AT3G59400	76
AT3G59410	543
AT3G59415	0
AT3G59420	154
AT3G59430	71
AT3G59435	5
AT3G59440	0
AT3G59450	2
AT3G59455	0
AT3G59460	0
AT3G59470	82
AT3G59480	5
AT3G59490	144
AT3G59500	433
AT3G59510	2
AT3G59520	72
AT3G59530	51
AT3G59540	1331
AT3G59550	45
AT3G59570	72
AT3G59580	110
AT3G59590	0
AT3G59600	443
AT3G59610	1
AT3G59620	0
AT3G59630	186
AT3G59640	117
AT3G59650	83
AT3G59660	420
AT3G59670	149
AT3G59680	26
AT3G59690	17
AT3G59695	0
AT3G59700	62
AT3G59710	4
AT3G59720	0
AT3G59730	2
AT3G59740	3
AT3G59750	34
AT3G59760	767
AT3G59765	40
AT3G59770	1190
AT3G59780	5051
AT3G59790	10
AT3G59800	144
AT3G59810	277
AT3G59820	197
AT3G59830	3
AT3G59840	145
AT3G59845	0
AT3G59850	14
AT3G59860	0
AT3G59870	249
AT3G59880	42
AT3G59884	0
AT3G59890	60
AT3G59900	4
AT3G59910	1238
AT3G59920	1406
AT3G59923	0
AT3G59926	0
AT3G59930	3
AT3G59940	0
AT3G59950	318
AT3G59960	0
AT3G59970	4367
AT3G59980	595
AT3G59990	904
AT3G60000	0
AT3G60010	0
AT3G60020	0
AT3G60030	1018
AT3G60040	30
AT3G60050	71
AT3G60060	0
AT3G60070	124
AT3G60075	0
AT3G60080	587
AT3G60090	0
AT3G60100	0
AT3G60110	54
AT3G60120	0
AT3G60130	286
AT3G60140	1
AT3G60150	34
AT3G60160	433
AT3G60164	0
AT3G60170	0
AT3G60176	0
AT3G60180	66
AT3G60190	375
AT3G60200	15
AT3G60210	547
AT3G60220	37
AT3G60238	0
AT3G60240	1940
AT3G60245	3418
AT3G60250	433
AT3G60260	93
AT3G60270	0
AT3G60280	1
AT3G60286	11
AT3G60290	30
AT3G60300	534
AT3G60310	93
AT3G60320	560
AT3G60328	0
AT3G60330	12
AT3G60340	480
AT3G60350	475
AT3G60360	116
AT3G60370	356
AT3G60380	245
AT3G60390	33
AT3G60400	95
AT3G60410	234
AT3G60415	220
AT3G60420	0
AT3G60440	448
AT3G60450	130
AT3G60460	0
AT3G60470	0
AT3G60480	97
AT3G60490	0
AT3G60500	212
AT3G60510	80
AT3G60520	168
AT3G60530	59
AT3G60540	9
AT3G60550	0
AT3G60560	0
AT3G60565	0
AT3G60570	0
AT3G60580	49
AT3G60590	131
AT3G60600	690
AT3G60610	0
AT3G60613	0
AT3G60620	363
AT3G60630	333
AT3G60640	49
AT3G60650	0
AT3G60660	9
AT3G60670	0
AT3G60680	50
AT3G60690	340
AT3G60700	1
AT3G60710	1
AT3G60720	96
AT3G60730	3
AT3G60740	148
AT3G60750	25220
AT3G60760	0
AT3G60770	2111
AT3G60780	0
AT3G60790	0
AT3G60800	187
AT3G60805	0
AT3G60810	447
AT3G60820	1295
AT3G60830	271
AT3G60840	60
AT3G60850	303
AT3G60860	597
AT3G60870	0
AT3G60880	219
AT3G60890	0
AT3G60900	4
AT3G60910	452
AT3G60920	2
AT3G60930	10
AT3G60935	0
AT3G60940	1
AT3G60950	0
AT3G60955	0
AT3G60957	0
AT3G60960	60
AT3G60961	0
AT3G60965	68
AT3G60966	1
AT3G60970	5
AT3G60972	0
AT3G60975	0
AT3G60980	57
AT3G60990	0
AT3G61010	479
AT3G61020	69
AT3G61028	1
AT3G61030	1
AT3G61035	1
AT3G61040	0
AT3G61050	876
AT3G61060	42
AT3G61070	290
AT3G61080	990
AT3G61090	0
AT3G61100	84
AT3G61105	0
AT3G61110	1894
AT3G61111	0
AT3G61113	41
AT3G61117	0
AT3G61118	0
AT3G61120	0
AT3G61130	926
AT3G61140	438
AT3G61150	181
AT3G61160	13
AT3G61170	17
AT3G61172	0
AT3G61175	0
AT3G61177	0
AT3G61180	297
AT3G61182	0
AT3G61185	3
AT3G61190	16
AT3G61198	0
AT3G61200	384
AT3G61210	1144
AT3G61220	2789
AT3G61230	0
AT3G61240	625
AT3G61250	4
AT3G61260	668
AT3G61270	1
AT3G61280	78
AT3G61290	0
AT3G61300	0
AT3G61310	242
AT3G61320	312
AT3G61330	0
AT3G61340	0
AT3G61350	52
AT3G61360	32
AT3G61370	83
AT3G61380	454
AT3G61390	4
AT3G61400	0
AT3G61410	8
AT3G61415	188
AT3G61420	1160
AT3G61430	19119
AT3G61440	8272
AT3G61450	8
AT3G61460	226
AT3G61470	33836
AT3G61480	200
AT3G61490	220
AT3G61500	0
AT3G61510	0
AT3G61520	19
AT3G61530	98
AT3G61540	119
AT3G61545	0
AT3G61550	142
AT3G61560	124
AT3G61570	145
AT3G61571	0
AT3G61580	1508
AT3G61590	215
AT3G61600	984
AT3G61610	34
AT3G61620	105
AT3G61630	125
AT3G61640	120
AT3G61650	125
AT3G61660	1
AT3G61670	322
AT3G61680	5
AT3G61690	857
AT3G61700	679
AT3G61710	287
AT3G61715	0
AT3G61720	0
AT3G61721	0
AT3G61723	0
AT3G61730	0
AT3G61740	229
AT3G61750	162
AT3G61755	0
AT3G61760	5
AT3G61770	556
AT3G61780	308
AT3G61790	198
AT3G61800	111
AT3G61810	0
AT3G61820	301
AT3G61825	0
AT3G61826	0
AT3G61829	0
AT3G61830	137
AT3G61840	1
AT3G61850	29
AT3G61860	323
AT3G61870	5227
AT3G61880	215
AT3G61890	2260
AT3G61897	1
AT3G61898	23
AT3G61900	142
AT3G61910	4
AT3G61920	45
AT3G61930	0
AT3G61940	0
AT3G61950	14
AT3G61960	327
AT3G61962	0
AT3G61970	27
AT3G61980	101
AT3G61990	41
AT3G62000	113
AT3G62010	698
AT3G62020	84
AT3G62030	11161
AT3G62040	19
AT3G62050	16
AT3G62060	34
AT3G62070	50
AT3G62080	116
AT3G62090	0
AT3G62100	0
AT3G62110	199
AT3G62120	1266
AT3G62130	324
AT3G62140	193
AT3G62150	53
AT3G62160	53
AT3G62170	2
AT3G62180	0
AT3G62190	373
AT3G62200	187
AT3G62210	0
AT3G62220	160
AT3G62230	0
AT3G62240	391
AT3G62245	0
AT3G62250	2545
AT3G62260	825
AT3G62270	38
AT3G62280	2
AT3G62285	0
AT3G62290	3141
AT3G62300	157
AT3G62310	678
AT3G62320	0
AT3G62330	360
AT3G62340	0
AT3G62350	0
AT3G62360	738
AT3G62370	152
AT3G62380	0
AT3G62390	71
AT3G62400	793
AT3G62410	8876
AT3G62420	291
AT3G62430	6
AT3G62440	0
AT3G62450	161
AT3G62455	19
AT3G62460	59
AT3G62470	63
AT3G62475	0
AT3G62480	0
AT3G62490	0
AT3G62499	7
AT3G62500	42
AT3G62510	10
AT3G62520	0
AT3G62528	0
AT3G62529	0
AT3G62530	3377
AT3G62540	1
AT3G62550	12
AT3G62560	461
AT3G62570	6
AT3G62580	788
AT3G62590	94
AT3G62600	727
AT3G62610	51
AT3G62615	0
AT3G62620	72
AT3G62630	35
AT3G62640	0
AT3G62650	322
AT3G62660	190
AT3G62670	0
AT3G62680	0
AT3G62690	31
AT3G62695	0
AT3G62700	2780
AT3G62710	0
AT3G62720	79
AT3G62725	0
AT3G62730	0
AT3G62735	0
AT3G62740	4
AT3G62750	427
AT3G62760	0
AT3G62770	270
AT3G62780	0
AT3G62790	531
AT3G62800	127
AT3G62810	241
AT3G62820	440
AT3G62830	324
AT3G62840	693
AT3G62850	0
AT3G62860	72
AT3G62870	3584
AT3G62880	89
AT3G62890	14
AT3G62900	721
AT3G62910	651
AT3G62920	32
AT3G62930	82
AT3G62940	348
AT3G62950	50
AT3G62960	18
AT3G62970	202
AT3G62980	1622
AT3G62990	2
AT3G63000	490
AT3G63003	0
AT3G63006	0
AT3G63010	201
AT3G63020	0
AT3G63030	35
AT3G63040	0
AT3G63050	12
AT3G63052	0
AT3G63060	17
AT3G63070	777
AT3G63080	271
AT3G63088	1
AT3G63090	52
AT3G63093	8
AT3G63095	0
AT3G63110	892
AT3G63120	471
AT3G63130	292
AT3G63140	5489
AT3G63150	442
AT3G63160	3102
AT3G63170	309
AT3G63180	539
AT3G63190	2114
AT3G63200	166
AT3G63210	44
AT3G63215	0
AT3G63220	85
AT3G63230	0
AT3G63240	93
AT3G63250	228
AT3G63255	0
AT3G63260	709
AT3G63270	148
AT3G63280	17
AT3G63290	27
AT3G63300	39
AT3G63310	399
AT3G63320	4
AT3G63340	970
AT3G63350	0
AT3G63360	0
AT3G63370	193
AT3G63375	1
AT3G63380	29
AT3G63390	85
AT3G63400	381
AT3G63410	6434
AT3G63420	187
AT3G63430	4
AT3G63440	4
AT3G63445	71
AT3G63450	69
AT3G63460	1784
AT3G63470	3
AT3G63480	21
AT3G63490	4533
AT3G63500	973
AT3G63510	165
AT3G63520	6962
AT3G63530	466
AT3G63540	1470
AT3G66652	138
AT3G66654	384
AT3G66656	0
AT3G66658	256
AT4G00005	0
AT4G00020	65
AT4G00026	261
AT4G00030	433
AT4G00040	404
AT4G00050	2620
AT4G00060	736
AT4G00070	9
AT4G00080	0
AT4G00085	0
AT4G00090	241
AT4G00100	1838
AT4G00110	63
AT4G00114	0
AT4G00120	0
AT4G00130	0
AT4G00140	3
AT4G00150	489
AT4G00155	0
AT4G00160	0
AT4G00163	0
AT4G00165	17
AT4G00170	248
AT4G00180	236
AT4G00190	0
AT4G00200	22
AT4G00210	3
AT4G00220	9
AT4G00225	0
AT4G00230	209
AT4G00231	96
AT4G00232	0
AT4G00234	0
AT4G00236	0
AT4G00238	116
AT4G00240	40
AT4G00250	0
AT4G00260	0
AT4G00270	526
AT4G00280	0
AT4G00290	157
AT4G00295	0
AT4G00300	469
AT4G00305	1
AT4G00310	33
AT4G00315	0
AT4G00320	0
AT4G00330	354
AT4G00335	130
AT4G00340	559
AT4G00342	0
AT4G00350	2
AT4G00355	392
AT4G00356	1
AT4G00360	2114
AT4G00370	2067
AT4G00380	43
AT4G00390	7
AT4G00400	192
AT4G00413	0
AT4G00416	0
AT4G00420	202
AT4G00430	5433
AT4G00440	903
AT4G00450	921
AT4G00460	30
AT4G00467	0
AT4G00480	8
AT4G00490	1349
AT4G00500	315
AT4G00520	248
AT4G00525	16
AT4G00530	27
AT4G00540	0
AT4G00550	200
AT4G00560	317
AT4G00570	1233
AT4G00580	3
AT4G00585	612
AT4G00590	62
AT4G00600	0
AT4G00610	0
AT4G00620	149
AT4G00630	1171
AT4G00650	62
AT4G00651	0
AT4G00660	415
AT4G00670	38
AT4G00680	11
AT4G00690	17
AT4G00695	4
AT4G00700	29
AT4G00710	1141
AT4G00720	905
AT4G00730	896
AT4G00740	601
AT4G00750	569
AT4G00752	146
AT4G00753	0
AT4G00755	175
AT4G00760	284
AT4G00770	2
AT4G00780	8635
AT4G00800	965
AT4G00810	908
AT4G00820	43
AT4G00830	696
AT4G00840	72
AT4G00850	27
AT4G00860	897
AT4G00870	13
AT4G00872	0
AT4G00880	196
AT4G00883	0
AT4G00885	0
AT4G00889	0
AT4G00890	2
AT4G00891	0
AT4G00893	0
AT4G00895	1697
AT4G00900	924
AT4G00905	0
AT4G00910	6
AT4G00920	0
AT4G00925	0
AT4G00930	156
AT4G00940	46
AT4G00950	64
AT4G00953	0
AT4G00955	178
AT4G00960	40
AT4G00970	160
AT4G00975	1
AT4G00980	34
AT4G00985	1
AT4G00990	334
AT4G01000	748
AT4G01010	89
AT4G01020	176
AT4G01023	1
AT4G01026	233
AT4G01030	52
AT4G01037	626
AT4G01040	321
AT4G01050	8720
AT4G01060	161
AT4G01070	4561
AT4G01080	2463
AT4G01090	493
AT4G01100	2971
AT4G01110	12
AT4G01120	253
AT4G01130	9
AT4G01140	1
AT4G01150	16356
AT4G01160	2
AT4G01170	0
AT4G01180	0
AT4G01190	8
AT4G01200	9
AT4G01210	657
AT4G01220	89
AT4G01230	5
AT4G01240	0
AT4G01245	0
AT4G01250	50
AT4G01260	0
AT4G01265	0
AT4G01270	13
AT4G01280	635
AT4G01290	1365
AT4G01310	3762
AT4G01320	621
AT4G01330	341
AT4G01335	1
AT4G01340	0
AT4G01350	0
AT4G01355	0
AT4G01360	22
AT4G01370	594
AT4G01380	0
AT4G01390	373
AT4G01395	543
AT4G01400	14
AT4G01410	23
AT4G01420	5
AT4G01430	151
AT4G01435	0
AT4G01440	104
AT4G01450	437
AT4G01455	0
AT4G01460	85
AT4G01470	0
AT4G01480	441
AT4G01490	61
AT4G01500	8
AT4G01505	0
AT4G01510	87
AT4G01515	0
AT4G01516	0
AT4G01520	0
AT4G01525	0
AT4G01530	0
AT4G01533	0
AT4G01535	1
AT4G01540	99
AT4G01550	134
AT4G01560	334
AT4G01570	231
AT4G01575	0
AT4G01580	6
AT4G01590	305
AT4G01593	75
AT4G01595	0
AT4G01600	361
AT4G01610	751
AT4G01630	0
AT4G01640	0
AT4G01650	144
AT4G01660	425
AT4G01670	1
AT4G01671	0
AT4G01680	19
AT4G01690	2018
AT4G01700	70
AT4G01703	0
AT4G01710	71
AT4G01720	86
AT4G01730	17
AT4G01735	0
AT4G01740	12
AT4G01750	16
AT4G01760	0
AT4G01770	0
AT4G01780	0
AT4G01790	31
AT4G01800	4170
AT4G01810	500
AT4G01820	0
AT4G01830	1
AT4G01840	102
AT4G01850	2948
AT4G01860	212
AT4G01865	0
AT4G01870	83
AT4G01880	188
AT4G01883	816
AT4G01890	0
AT4G01895	11
AT4G01897	272
AT4G01900	459
AT4G01910	8
AT4G01915	285
AT4G01920	12
AT4G01925	0
AT4G01930	5
AT4G01935	201
AT4G01940	860
AT4G01950	219
AT4G01960	204
AT4G01970	0
AT4G01975	3
AT4G01980	0
AT4G01985	42
AT4G01990	34
AT4G01995	507
AT4G02000	3
AT4G02005	47
AT4G02010	304
AT4G02020	1118
AT4G02030	281
AT4G02040	0
AT4G02050	499
AT4G02055	0
AT4G02060	216
AT4G02070	111
AT4G02075	202
AT4G02080	764
AT4G02090	1
AT4G02100	27
AT4G02110	64
AT4G02120	1227
AT4G02130	396
AT4G02140	30
AT4G02150	158
AT4G02160	0
AT4G02170	0
AT4G02180	0
AT4G02190	0
AT4G02195	89
AT4G02200	199
AT4G02210	110
AT4G02220	120
AT4G02230	1188
AT4G02235	0
AT4G02250	0
AT4G02260	1511
AT4G02270	0
AT4G02280	136
AT4G02290	5
AT4G02300	0
AT4G02310	0
AT4G02312	0
AT4G02314	0
AT4G02317	0
AT4G02320	0
AT4G02330	59
AT4G02340	239
AT4G02350	249
AT4G02360	17
AT4G02370	84
AT4G02380	83
AT4G02390	22
AT4G02400	317
AT4G02405	221
AT4G02410	390
AT4G02420	525
AT4G02425	67
AT4G02430	187
AT4G02440	161
AT4G02450	1592
AT4G02460	76
AT4G02465	0
AT4G02480	2227
AT4G02482	15
AT4G02485	40
AT4G02487	0
AT4G02489	0
AT4G02490	0
AT4G02500	664
AT4G02510	4737
AT4G02520	35
AT4G02530	4151
AT4G02540	105
AT4G02541	0
AT4G02550	44
AT4G02555	0
AT4G02560	402
AT4G02570	2043
AT4G02580	1502
AT4G02590	563
AT4G02600	424
AT4G02610	139
AT4G02620	764
AT4G02630	416
AT4G02640	609
AT4G02650	0
AT4G02655	0
AT4G02660	51
AT4G02670	3
AT4G02680	632
AT4G02690	0
AT4G02700	5
AT4G02710	144
AT4G02715	786
AT4G02720	0
AT4G02725	587
AT4G02730	55
AT4G02733	0
AT4G02735	0
AT4G02740	195
AT4G02750	33
AT4G02760	106
AT4G02770	15488
AT4G02780	3
AT4G02790	818
AT4G02800	44
AT4G02810	13
AT4G02820	151
AT4G02830	0
AT4G02840	348
AT4G02850	43
AT4G02860	395
AT4G02870	0
AT4G02880	228
AT4G02890	4514
AT4G02900	126
AT4G02910	0
AT4G02920	6046
AT4G02930	629
AT4G02940	2038
AT4G02950	3
AT4G02960	1
AT4G02970	423
AT4G02980	324
AT4G02990	673
AT4G03000	807
AT4G03010	25
AT4G03020	1793
AT4G03030	592
AT4G03038	0
AT4G03039	0
AT4G03040	0
AT4G03050	0
AT4G03060	1993
AT4G03063	2
AT4G03070	144
AT4G03080	797
AT4G03090	212
AT4G03100	53
AT4G03110	364
AT4G03113	0
AT4G03115	58
AT4G03120	149
AT4G03130	2
AT4G03135	0
AT4G03140	8
AT4G03150	277
AT4G03153	0
AT4G03156	0
AT4G03157	0
AT4G03160	0
AT4G03165	0
AT4G03170	0
AT4G03175	0
AT4G03180	147
AT4G03190	29
AT4G03200	1403
AT4G03205	130
AT4G03210	709
AT4G03220	0
AT4G03230	151
AT4G03240	256
AT4G03250	129
AT4G03260	3866
AT4G03270	13
AT4G03280	23073
AT4G03285	0
AT4G03290	0
AT4G03292	0
AT4G03295	1
AT4G03298	0
AT4G03300	0
AT4G03305	0
AT4G03310	0
AT4G03320	13
AT4G03330	2
AT4G03340	15
AT4G03350	0
AT4G03360	0
AT4G03364	0
AT4G03370	0
AT4G03376	0
AT4G03380	0
AT4G03390	361
AT4G03400	122
AT4G03405	0
AT4G03410	333
AT4G03415	665
AT4G03420	560
AT4G03430	605
AT4G03435	0
AT4G03437	0
AT4G03438	0
AT4G03440	52
AT4G03443	6
AT4G03445	4
AT4G03450	22
AT4G03455	0
AT4G03460	4
AT4G03470	0
AT4G03480	0
AT4G03490	3
AT4G03495	0
AT4G03500	72
AT4G03505	0
AT4G03510	22
AT4G03520	3809
AT4G03525	0
AT4G03530	0
AT4G03535	0
AT4G03540	123
AT4G03545	0
AT4G03550	528
AT4G03555	0
AT4G03560	1486
AT4G03565	2
AT4G03566	0
AT4G03570	0
AT4G03575	0
AT4G03580	0
AT4G03585	0
AT4G03590	0
AT4G03595	4
AT4G03600	7
AT4G03605	0
AT4G03610	0
AT4G03620	3
AT4G03625	0
AT4G03630	0
AT4G03635	48
AT4G03640	0
AT4G03645	0
AT4G03650	0
AT4G03655	0
AT4G03660	0
AT4G03665	0
AT4G03670	0
AT4G03675	0
AT4G03680	0
AT4G03685	0
AT4G03690	0
AT4G03695	0
AT4G03700	0
AT4G03705	0
AT4G03710	0
AT4G03715	0
AT4G03720	0
AT4G03725	5
AT4G03726	0
AT4G03728	0
AT4G03730	0
AT4G03732	0
AT4G03740	0
AT4G03745	0
AT4G03750	0
AT4G03755	10
AT4G03760	0
AT4G03765	0
AT4G03770	0
AT4G03775	0
AT4G03780	0
AT4G03785	0
AT4G03790	0
AT4G03795	0
AT4G03800	0
AT4G03805	0
AT4G03810	0
AT4G03811	6
AT4G03813	3
AT4G03815	0
AT4G03816	5
AT4G03820	119
AT4G03823	2
AT4G03824	0
AT4G03825	0
AT4G03826	0
AT4G03830	0
AT4G03835	0
AT4G03837	0
AT4G03840	0
AT4G03845	5
AT4G03850	0
AT4G03855	0
AT4G03860	0
AT4G03865	0
AT4G03870	0
AT4G03873	0
AT4G03875	9
AT4G03876	0
AT4G03880	0
AT4G03885	0
AT4G03890	0
AT4G03895	0
AT4G03900	0
AT4G03905	2
AT4G03910	0
AT4G03911	0
AT4G03912	0
AT4G03913	0
AT4G03914	0
AT4G03915	0
AT4G03916	0
AT4G03920	0
AT4G03923	0
AT4G03925	1
AT4G03926	0
AT4G03930	4
AT4G03935	52
AT4G03940	28
AT4G03945	0
AT4G03950	0
AT4G03955	0
AT4G03960	226
AT4G03965	1
AT4G03970	0
AT4G03975	0
AT4G03976	0
AT4G03977	0
AT4G03978	0
AT4G03979	0
AT4G03980	0
AT4G03981	0
AT4G03985	0
AT4G03990	0
AT4G03995	0
AT4G04000	0
AT4G04005	9
AT4G04010	0
AT4G04015	0
AT4G04020	6266
AT4G04025	1
AT4G04030	0
AT4G04035	3
AT4G04040	1598
AT4G04050	0
AT4G04055	0
AT4G04065	0
AT4G04070	0
AT4G04075	11
AT4G04077	0
AT4G04078	0
AT4G04080	0
AT4G04085	0
AT4G04090	0
AT4G04095	0
AT4G04100	0
AT4G04105	0
AT4G04110	0
AT4G04115	0
AT4G04120	0
AT4G04125	0
AT4G04130	0
AT4G04135	1
AT4G04140	0
AT4G04145	0
AT4G04150	0
AT4G04155	0
AT4G04157	0
AT4G04165	0
AT4G04167	0
AT4G04170	0
AT4G04175	0
AT4G04180	38
AT4G04185	0
AT4G04190	17
AT4G04195	0
AT4G04200	178
AT4G04205	0
AT4G04210	871
AT4G04215	0
AT4G04220	3
AT4G04221	7
AT4G04223	31
AT4G04225	9
AT4G04230	0
AT4G04235	0
AT4G04245	0
AT4G04250	0
AT4G04255	0
AT4G04260	1
AT4G04265	0
AT4G04270	0
AT4G04273	0
AT4G04275	0
AT4G04276	0
AT4G04280	0
AT4G04285	0
AT4G04290	0
AT4G04293	52
AT4G04295	0
AT4G04296	0
AT4G04300	0
AT4G04305	0
AT4G04310	0
AT4G04313	0
AT4G04315	0
AT4G04316	0
AT4G04320	437
AT4G04325	1
AT4G04330	77
AT4G04335	0
AT4G04340	864
AT4G04345	0
AT4G04350	1050
AT4G04355	0
AT4G04360	32
AT4G04365	0
AT4G04370	96
AT4G04375	0
AT4G04380	0
AT4G04385	0
AT4G04390	0
AT4G04392	0
AT4G04393	0
AT4G04394	0
AT4G04395	0
AT4G04396	0
AT4G04398	0
AT4G04400	0
AT4G04402	0
AT4G04404	0
AT4G04405	0
AT4G04407	0
AT4G04408	0
AT4G04409	0
AT4G04410	190
AT4G04415	2
AT4G04420	2
AT4G04423	0
AT4G04425	0
AT4G04426	1
AT4G04430	0
AT4G04435	6
AT4G04440	1
AT4G04445	5
AT4G04450	1
AT4G04455	0
AT4G04460	19
AT4G04465	0
AT4G04470	255
AT4G04475	3
AT4G04480	1
AT4G04485	0
AT4G04490	104
AT4G04495	0
AT4G04500	13
AT4G04505	0
AT4G04510	7
AT4G04515	0
AT4G04520	0
AT4G04525	0
AT4G04530	0
AT4G04535	0
AT4G04540	9
AT4G04545	0
AT4G04547	0
AT4G04550	0
AT4G04555	0
AT4G04560	0
AT4G04565	2
AT4G04570	742
AT4G04580	0
AT4G04585	0
AT4G04590	0
AT4G04600	0
AT4G04601	0
AT4G04605	0
AT4G04610	6220
AT4G04614	191
AT4G04615	0
AT4G04620	169
AT4G04625	0
AT4G04630	31
AT4G04632	0
AT4G04635	1
AT4G04640	20064
AT4G04645	0
AT4G04650	0
AT4G04653	0
AT4G04655	1
AT4G04660	0
AT4G04665	0
AT4G04670	114
AT4G04675	1
AT4G04680	0
AT4G04690	0
AT4G04692	960
AT4G04693	0
AT4G04695	63
AT4G04700	25
AT4G04710	3
AT4G04720	538
AT4G04730	0
AT4G04740	566
AT4G04745	33
AT4G04750	330
AT4G04755	0
AT4G04760	55
AT4G04765	0
AT4G04770	4815
AT4G04775	0
AT4G04780	76
AT4G04785	0
AT4G04790	60
AT4G04795	0
AT4G04800	351
AT4G04805	0
AT4G04810	94
AT4G04815	0
AT4G04820	0
AT4G04825	0
AT4G04830	627
AT4G04835	0
AT4G04840	200
AT4G04850	2559
AT4G04855	0
AT4G04860	101
AT4G04865	0
AT4G04870	145
AT4G04875	0
AT4G04880	271
AT4G04885	370
AT4G04890	810
AT4G04895	0
AT4G04900	17
AT4G04905	0
AT4G04910	387
AT4G04920	363
AT4G04925	59
AT4G04930	0
AT4G04940	111
AT4G04945	0
AT4G04950	456
AT4G04955	263
AT4G04957	0
AT4G04960	206
AT4G04965	0
AT4G04970	285
AT4G04972	0
AT4G04975	0
AT4G04980	0
AT4G04985	0
AT4G04990	0
AT4G04995	1
AT4G05000	140
AT4G05005	0
AT4G05010	146
AT4G05015	0
AT4G05018	1
AT4G05020	770
AT4G05025	0
AT4G05030	1
AT4G05040	215
AT4G05045	0
AT4G05048	0
AT4G05049	1
AT4G05050	12351
AT4G05053	2
AT4G05055	0
AT4G05060	104
AT4G05065	0
AT4G05070	503
AT4G05071	0
AT4G05073	0
AT4G05075	0
AT4G05076	0
AT4G05080	0
AT4G05085	0
AT4G05087	16
AT4G05090	534
AT4G05091	1
AT4G05095	0
AT4G05097	0
AT4G05100	157
AT4G05105	0
AT4G05110	376
AT4G05115	0
AT4G05120	38
AT4G05125	0
AT4G05130	84
AT4G05133	0
AT4G05135	0
AT4G05140	0
AT4G05145	0
AT4G05150	302
AT4G05155	2
AT4G05160	510
AT4G05170	3
AT4G05180	21420
AT4G05190	51
AT4G05200	0
AT4G05205	0
AT4G05210	6
AT4G05215	0
AT4G05220	0
AT4G05225	0
AT4G05230	0
AT4G05235	0
AT4G05240	0
AT4G05245	0
AT4G05250	0
AT4G05255	0
AT4G05260	0
AT4G05270	0
AT4G05275	0
AT4G05280	0
AT4G05285	0
AT4G05290	0
AT4G05295	1
AT4G05300	0
AT4G05303	0
AT4G05305	0
AT4G05306	0
AT4G05310	0
AT4G05315	1
AT4G05320	23232
AT4G05330	20
AT4G05335	0
AT4G05340	0
AT4G05350	0
AT4G05355	0
AT4G05360	0
AT4G05365	0
AT4G05375	0
AT4G05380	1
AT4G05385	0
AT4G05390	203
AT4G05395	0
AT4G05400	135
AT4G05405	1
AT4G05410	219
AT4G05415	0
AT4G05420	916
AT4G05425	1
AT4G05430	19
AT4G05435	0
AT4G05440	105
AT4G05445	0
AT4G05450	178
AT4G05455	0
AT4G05460	105
AT4G05465	0
AT4G05470	0
AT4G05475	0
AT4G05485	0
AT4G05490	0
AT4G05495	0
AT4G05497	4
AT4G05500	0
AT4G05502	0
AT4G05505	0
AT4G05508	0
AT4G05510	0
AT4G05520	30
AT4G05523	0
AT4G05525	0
AT4G05526	0
AT4G05530	361
AT4G05535	1
AT4G05540	1
AT4G05545	0
AT4G05550	0
AT4G05553	0
AT4G05555	0
AT4G05556	0
AT4G05560	0
AT4G05565	0
AT4G05570	0
AT4G05575	0
AT4G05580	0
AT4G05581	0
AT4G05582	0
AT4G05583	0
AT4G05584	0
AT4G05585	0
AT4G05586	0
AT4G05587	0
AT4G05588	0
AT4G05589	0
AT4G05590	160
AT4G05591	0
AT4G05592	0
AT4G05593	0
AT4G05594	0
AT4G05595	0
AT4G05597	0
AT4G05600	0
AT4G05605	0
AT4G05610	0
AT4G05612	0
AT4G05613	0
AT4G05615	0
AT4G05616	0
AT4G05620	0
AT4G05625	0
AT4G05630	0
AT4G05631	34
AT4G05632	0
AT4G05633	0
AT4G05634	0
AT4G05635	0
AT4G05636	0
AT4G05638	0
AT4G05640	0
AT4G05645	0
AT4G05650	0
AT4G05655	0
AT4G05660	0
AT4G05665	0
AT4G05670	0
AT4G05675	0
AT4G05680	0
AT4G05685	4
AT4G05690	6
AT4G05695	0
AT4G05700	0
AT4G05705	0
AT4G05710	0
AT4G05715	0
AT4G05720	0
AT4G05730	0
AT4G05735	0
AT4G05740	0
AT4G05745	0
AT4G05750	0
AT4G05755	0
AT4G05760	1
AT4G05765	0
AT4G05770	0
AT4G05775	0
AT4G05780	1
AT4G05785	3
AT4G05790	0
AT4G05795	0
AT4G05800	0
AT4G05805	0
AT4G05810	0
AT4G05815	0
AT4G05840	0
AT4G05845	1
AT4G05850	0
AT4G05855	0
AT4G05860	0
AT4G05865	0
AT4G05870	0
AT4G05875	0
AT4G05880	0
AT4G05885	0
AT4G05890	0
AT4G05895	0
AT4G05900	0
AT4G05905	0
AT4G05910	0
AT4G05915	0
AT4G05918	0
AT4G05920	0
AT4G05925	0
AT4G05930	0
AT4G05935	0
AT4G05940	0
AT4G05945	0
AT4G05950	0
AT4G05965	0
AT4G05970	0
AT4G05975	0
AT4G05980	0
AT4G05985	0
AT4G05990	0
AT4G05995	0
AT4G06000	0
AT4G06005	0
AT4G06010	0
AT4G06015	0
AT4G06045	0
AT4G06050	0
AT4G06055	0
AT4G06060	12
AT4G06065	4
AT4G06070	0
AT4G06075	7
AT4G06080	0
AT4G06085	1
AT4G06090	0
AT4G06095	0
AT4G06105	0
AT4G06110	0
AT4G06115	11
AT4G06130	0
AT4G06135	0
AT4G06140	0
AT4G06145	0
AT4G06155	0
AT4G06160	0
AT4G06165	0
AT4G06170	0
AT4G06175	0
AT4G06185	0
AT4G06195	7
AT4G06196	0
AT4G06200	0
AT4G06205	0
AT4G06210	0
AT4G06215	1
AT4G06225	2
AT4G06235	1
AT4G06240	0
AT4G06245	0
AT4G06250	0
AT4G06255	2
AT4G06260	0
AT4G06265	3
AT4G06280	0
AT4G06285	0
AT4G06290	0
AT4G06295	0
AT4G06300	0
AT4G06305	1
AT4G06310	2
AT4G06315	0
AT4G06320	1
AT4G06330	1
AT4G06335	0
AT4G06340	8
AT4G06345	0
AT4G06365	0
AT4G06370	0
AT4G06375	0
AT4G06380	0
AT4G06385	0
AT4G06390	0
AT4G06395	0
AT4G06400	0
AT4G06405	0
AT4G06410	19
AT4G06415	0
AT4G06425	0
AT4G06440	0
AT4G06445	0
AT4G06450	0
AT4G06455	0
AT4G06460	0
AT4G06474	0
AT4G06477	0
AT4G06479	0
AT4G06480	0
AT4G06481	0
AT4G06482	0
AT4G06483	0
AT4G06484	0
AT4G06485	0
AT4G06486	0
AT4G06487	0
AT4G06488	0
AT4G06489	0
AT4G06490	0
AT4G06491	0
AT4G06492	0
AT4G06493	0
AT4G06494	0
AT4G06495	0
AT4G06496	0
AT4G06497	0
AT4G06498	0
AT4G06499	0
AT4G06500	0
AT4G06501	0
AT4G06502	0
AT4G06503	0
AT4G06504	0
AT4G06505	0
AT4G06506	0
AT4G06507	0
AT4G06508	0
AT4G06509	0
AT4G06510	0
AT4G06511	0
AT4G06512	0
AT4G06513	0
AT4G06514	0
AT4G06515	0
AT4G06516	0
AT4G06517	0
AT4G06518	0
AT4G06519	0
AT4G06520	0
AT4G06521	0
AT4G06522	0
AT4G06523	0
AT4G06524	0
AT4G06525	0
AT4G06526	0
AT4G06527	0
AT4G06528	0
AT4G06529	0
AT4G06530	0
AT4G06531	0
AT4G06532	0
AT4G06533	0
AT4G06534	68
AT4G06535	1
AT4G06536	17
AT4G06537	1
AT4G06538	0
AT4G06539	0
AT4G06540	0
AT4G06541	0
AT4G06542	0
AT4G06543	0
AT4G06544	0
AT4G06545	0
AT4G06546	0
AT4G06547	0
AT4G06548	0
AT4G06549	0
AT4G06550	0
AT4G06551	0
AT4G06552	0
AT4G06553	0
AT4G06554	0
AT4G06555	0
AT4G06556	0
AT4G06557	0
AT4G06558	0
AT4G06559	0
AT4G06560	0
AT4G06561	0
AT4G06562	0
AT4G06563	0
AT4G06564	0
AT4G06565	0
AT4G06566	0
AT4G06567	0
AT4G06568	0
AT4G06569	0
AT4G06570	0
AT4G06571	0
AT4G06572	0
AT4G06573	0
AT4G06574	0
AT4G06575	0
AT4G06576	0
AT4G06577	0
AT4G06578	0
AT4G06579	0
AT4G06580	0
AT4G06581	0
AT4G06582	0
AT4G06583	0
AT4G06584	0
AT4G06585	0
AT4G06586	0
AT4G06587	0
AT4G06588	0
AT4G06589	0
AT4G06590	0
AT4G06591	0
AT4G06592	0
AT4G06593	0
AT4G06594	0
AT4G06595	0
AT4G06596	0
AT4G06597	0
AT4G06598	98
AT4G06599	304
AT4G06600	0
AT4G06601	0
AT4G06602	0
AT4G06603	0
AT4G06604	0
AT4G06605	0
AT4G06606	0
AT4G06607	0
AT4G06608	0
AT4G06609	0
AT4G06610	0
AT4G06611	0
AT4G06612	0
AT4G06613	0
AT4G06614	0
AT4G06615	0
AT4G06616	0
AT4G06617	0
AT4G06618	0
AT4G06619	0
AT4G06620	0
AT4G06621	0
AT4G06622	0
AT4G06623	0
AT4G06624	0
AT4G06625	0
AT4G06626	0
AT4G06627	0
AT4G06628	0
AT4G06629	0
AT4G06630	0
AT4G06631	0
AT4G06632	0
AT4G06633	0
AT4G06634	183
AT4G06635	0
AT4G06636	0
AT4G06637	0
AT4G06638	0
AT4G06639	0
AT4G06640	0
AT4G06641	0
AT4G06642	0
AT4G06643	0
AT4G06644	0
AT4G06646	0
AT4G06648	0
AT4G06650	0
AT4G06652	0
AT4G06654	0
AT4G06655	0
AT4G06656	0
AT4G06658	0
AT4G06660	0
AT4G06664	0
AT4G06665	0
AT4G06666	0
AT4G06668	0
AT4G06670	0
AT4G06672	0
AT4G06674	0
AT4G06675	0
AT4G06676	86
AT4G06678	0
AT4G06680	0
AT4G06682	0
AT4G06684	0
AT4G06685	0
AT4G06686	0
AT4G06688	0
AT4G06692	0
AT4G06694	0
AT4G06695	2
AT4G06696	0
AT4G06697	0
AT4G06698	0
AT4G06699	0
AT4G06700	0
AT4G06701	32
AT4G06702	0
AT4G06704	0
AT4G06705	0
AT4G06708	0
AT4G06710	0
AT4G06712	0
AT4G06714	0
AT4G06715	0
AT4G06716	0
AT4G06718	0
AT4G06720	0
AT4G06722	0
AT4G06724	0
AT4G06725	0
AT4G06726	0
AT4G06728	0
AT4G06730	0
AT4G06732	0
AT4G06734	0
AT4G06735	0
AT4G06736	0
AT4G06738	0
AT4G06742	0
AT4G06744	27
AT4G06745	0
AT4G06746	7
AT4G06748	0
AT4G06750	0
AT4G06752	0
AT4G06755	0
AT4G06760	0
AT4G06765	0
AT4G06770	8
AT4G06775	5
AT4G06780	0
AT4G06785	0
AT4G06795	0
AT4G06800	0
AT4G06805	0
AT4G06810	0
AT4G06815	0
AT4G06820	0
AT4G06825	0
AT4G06830	0
AT4G06835	0
AT4G06845	0
AT4G06850	0
AT4G06855	0
AT4G06860	0
AT4G06865	0
AT4G06870	0
AT4G06875	0
AT4G06880	18
AT4G06885	0
AT4G06890	0
AT4G06895	0
AT4G06900	0
AT4G06905	0
AT4G06910	0
AT4G06915	0
AT4G06920	0
AT4G06925	0
AT4G06930	0
AT4G06935	0
AT4G06945	0
AT4G06950	0
AT4G06955	4
AT4G06960	0
AT4G06965	0
AT4G06970	0
AT4G06975	0
AT4G06980	4
AT4G06985	0
AT4G06990	0
AT4G06995	1
AT4G07000	0
AT4G07005	0
AT4G07010	0
AT4G07015	1
AT4G07020	0
AT4G07025	0
AT4G07030	0
AT4G07031	0
AT4G07040	0
AT4G07045	0
AT4G07050	0
AT4G07055	0
AT4G07060	0
AT4G07065	0
AT4G07070	0
AT4G07075	0
AT4G07080	0
AT4G07085	0
AT4G07090	0
AT4G07095	0
AT4G07100	0
AT4G07105	0
AT4G07110	0
AT4G07115	0
AT4G07120	0
AT4G07125	0
AT4G07130	0
AT4G07135	0
AT4G07145	0
AT4G07150	0
AT4G07160	0
AT4G07165	0
AT4G07170	0
AT4G07175	0
AT4G07180	0
AT4G07185	0
AT4G07190	0
AT4G07195	0
AT4G07200	0
AT4G07205	3
AT4G07210	0
AT4G07215	0
AT4G07220	0
AT4G07225	0
AT4G07230	0
AT4G07235	1
AT4G07240	0
AT4G07245	0
AT4G07250	0
AT4G07255	0
AT4G07260	0
AT4G07265	0
AT4G07270	0
AT4G07275	0
AT4G07280	0
AT4G07285	0
AT4G07290	23
AT4G07295	0
AT4G07300	0
AT4G07305	0
AT4G07310	0
AT4G07315	0
AT4G07320	0
AT4G07324	0
AT4G07325	0
AT4G07327	0
AT4G07330	0
AT4G07331	0
AT4G07332	0
AT4G07334	0
AT4G07335	0
AT4G07336	0
AT4G07338	0
AT4G07339	0
AT4G07340	0
AT4G07345	0
AT4G07350	0
AT4G07355	0
AT4G07360	0
AT4G07365	6
AT4G07370	0
AT4G07375	0
AT4G07380	0
AT4G07385	0
AT4G07390	298
AT4G07395	0
AT4G07400	47
AT4G07405	0
AT4G07408	0
AT4G07410	740
AT4G07415	0
AT4G07420	0
AT4G07425	0
AT4G07430	0
AT4G07435	0
AT4G07440	0
AT4G07445	0
AT4G07450	0
AT4G07452	0
AT4G07454	0
AT4G07455	44
AT4G07456	0
AT4G07458	0
AT4G07460	0
AT4G07465	0
AT4G07470	0
AT4G07475	0
AT4G07480	0
AT4G07485	0
AT4G07490	0
AT4G07491	0
AT4G07492	0
AT4G07493	0
AT4G07494	0
AT4G07495	0
AT4G07496	0
AT4G07498	0
AT4G07500	0
AT4G07502	0
AT4G07504	0
AT4G07505	0
AT4G07507	139
AT4G07510	1
AT4G07515	0
AT4G07516	0
AT4G07517	0
AT4G07518	0
AT4G07519	0
AT4G07520	0
AT4G07521	0
AT4G07522	0
AT4G07523	0
AT4G07524	0
AT4G07525	0
AT4G07526	0
AT4G07528	0
AT4G07530	0
AT4G07535	0
AT4G07540	0
AT4G07545	0
AT4G07550	0
AT4G07560	0
AT4G07563	0
AT4G07565	0
AT4G07566	0
AT4G07570	0
AT4G07575	0
AT4G07580	0
AT4G07583	0
AT4G07586	0
AT4G07590	0
AT4G07595	0
AT4G07600	0
AT4G07605	0
AT4G07620	0
AT4G07625	0
AT4G07630	0
AT4G07635	0
AT4G07640	0
AT4G07645	0
AT4G07650	0
AT4G07655	0
AT4G07660	0
AT4G07662	0
AT4G07664	0
AT4G07665	0
AT4G07666	0
AT4G07668	0
AT4G07670	0
AT4G07675	0
AT4G07680	0
AT4G07685	0
AT4G07686	0
AT4G07688	0
AT4G07690	0
AT4G07693	0
AT4G07696	0
AT4G07699	0
AT4G07700	0
AT4G07703	0
AT4G07706	0
AT4G07713	0
AT4G07715	0
AT4G07720	0
AT4G07725	0
AT4G07730	0
AT4G07733	0
AT4G07735	0
AT4G07736	0
AT4G07738	0
AT4G07740	0
AT4G07742	0
AT4G07744	0
AT4G07745	0
AT4G07747	0
AT4G07750	0
AT4G07755	0
AT4G07760	0
AT4G07765	0
AT4G07770	0
AT4G07775	0
AT4G07780	0
AT4G07785	0
AT4G07790	0
AT4G07795	0
AT4G07800	0
AT4G07803	0
AT4G07805	0
AT4G07806	0
AT4G07810	0
AT4G07812	0
AT4G07815	37
AT4G07820	5
AT4G07825	249
AT4G07830	5
AT4G07835	0
AT4G07840	1
AT4G07841	0
AT4G07843	0
AT4G07845	0
AT4G07846	0
AT4G07850	11
AT4G07855	4
AT4G07856	0
AT4G07862	0
AT4G07865	0
AT4G07868	0
AT4G07869	0
AT4G07874	0
AT4G07875	0
AT4G07890	0
AT4G07893	0
AT4G07895	0
AT4G07896	0
AT4G07905	0
AT4G07915	0
AT4G07917	0
AT4G07920	0
AT4G07925	0
AT4G07931	0
AT4G07932	0
AT4G07933	0
AT4G07934	0
AT4G07935	0
AT4G07936	0
AT4G07937	0
AT4G07938	0
AT4G07939	0
AT4G07940	0
AT4G07941	0
AT4G07942	0
AT4G07943	0
AT4G07944	0
AT4G07945	0
AT4G07946	0
AT4G07947	0
AT4G07950	45
AT4G07955	0
AT4G07960	4
AT4G07965	0
AT4G07967	0
AT4G07970	0
AT4G07975	15
AT4G07985	0
AT4G07990	191
AT4G07995	5
AT4G08000	0
AT4G08005	0
AT4G08010	0
AT4G08013	0
AT4G08015	0
AT4G08016	0
AT4G08020	0
AT4G08022	0
AT4G08025	0
AT4G08028	0
AT4G08030	0
AT4G08032	0
AT4G08033	0
AT4G08034	0
AT4G08035	273
AT4G08036	0
AT4G08038	0
AT4G08039	0
AT4G08040	0
AT4G08045	0
AT4G08050	0
AT4G08053	0
AT4G08054	0
AT4G08055	0
AT4G08056	0
AT4G08060	0
AT4G08065	0
AT4G08070	0
AT4G08071	0
AT4G08072	0
AT4G08074	0
AT4G08075	0
AT4G08076	0
AT4G08078	0
AT4G08080	0
AT4G08085	0
AT4G08090	0
AT4G08091	0
AT4G08092	0
AT4G08093	0
AT4G08094	0
AT4G08095	0
AT4G08096	0
AT4G08097	0
AT4G08098	0
AT4G08099	0
AT4G08100	19
AT4G08101	0
AT4G08102	0
AT4G08103	0
AT4G08104	0
AT4G08105	0
AT4G08106	0
AT4G08107	0
AT4G08108	1
AT4G08109	8
AT4G08110	347
AT4G08111	0
AT4G08112	8
AT4G08113	1
AT4G08114	0
AT4G08115	17
AT4G08116	0
AT4G08120	0
AT4G08125	0
AT4G08130	0
AT4G08131	0
AT4G08132	0
AT4G08134	0
AT4G08135	0
AT4G08136	0
AT4G08138	0
AT4G08140	0
AT4G08145	5
AT4G08150	2
AT4G08155	2
AT4G08160	69
AT4G08165	0
AT4G08170	158
AT4G08175	0
AT4G08180	416
AT4G08185	0
AT4G08190	0
AT4G08195	0
AT4G08200	0
AT4G08205	0
AT4G08210	8
AT4G08215	0
AT4G08220	73
AT4G08225	3
AT4G08230	310
AT4G08235	0
AT4G08240	109
AT4G08245	0
AT4G08250	17
AT4G08255	0
AT4G08260	0
AT4G08262	0
AT4G08263	0
AT4G08264	0
AT4G08265	0
AT4G08267	0
AT4G08270	0
AT4G08275	0
AT4G08280	442
AT4G08285	0
AT4G08290	1516
AT4G08295	2
AT4G08300	969
AT4G08305	0
AT4G08310	342
AT4G08315	0
AT4G08320	162
AT4G08325	0
AT4G08330	59
AT4G08333	0
AT4G08335	0
AT4G08336	0
AT4G08340	0
AT4G08345	0
AT4G08347	0
AT4G08350	1142
AT4G08355	0
AT4G08360	0
AT4G08365	0
AT4G08370	0
AT4G08375	0
AT4G08380	0
AT4G08385	0
AT4G08390	2229
AT4G08395	0
AT4G08400	1
AT4G08405	0
AT4G08406	0
AT4G08410	0
AT4G08415	0
AT4G08420	0
AT4G08425	0
AT4G08430	0
AT4G08435	0
AT4G08445	0
AT4G08450	1
AT4G08455	77
AT4G08460	419
AT4G08465	0
AT4G08470	226
AT4G08475	0
AT4G08480	321
AT4G08485	0
AT4G08490	0
AT4G08495	0
AT4G08500	357
AT4G08505	11
AT4G08510	229
AT4G08515	0
AT4G08520	535
AT4G08525	0
AT4G08530	0
AT4G08535	3
AT4G08540	266
AT4G08545	0
AT4G08550	0
AT4G08555	10
AT4G08560	0
AT4G08565	0
AT4G08570	13
AT4G08575	0
AT4G08580	155
AT4G08585	0
AT4G08590	75
AT4G08593	0
AT4G08595	0
AT4G08596	0
AT4G08598	0
AT4G08599	0
AT4G08600	0
AT4G08602	0
AT4G08610	0
AT4G08615	0
AT4G08620	0
AT4G08625	0
AT4G08630	0
AT4G08635	0
AT4G08640	0
AT4G08645	0
AT4G08650	0
AT4G08652	0
AT4G08655	0
AT4G08657	0
AT4G08660	0
AT4G08665	0
AT4G08670	0
AT4G08680	0
AT4G08685	304
AT4G08690	119
AT4G08691	0
AT4G08692	0
AT4G08695	0
AT4G08700	162
AT4G08705	9
AT4G08710	0
AT4G08715	0
AT4G08720	0
AT4G08725	0
AT4G08730	0
AT4G08740	0
AT4G08750	0
AT4G08755	1
AT4G08760	0
AT4G08765	0
AT4G08770	0
AT4G08775	0
AT4G08780	0
AT4G08785	4
AT4G08790	117
AT4G08795	0
AT4G08800	0
AT4G08805	2
AT4G08810	520
AT4G08815	0
AT4G08820	0
AT4G08825	0
AT4G08830	0
AT4G08835	4
AT4G08840	0
AT4G08845	0
AT4G08850	883
AT4G08855	0
AT4G08860	0
AT4G08865	0
AT4G08867	0
AT4G08868	0
AT4G08869	0
AT4G08870	7604
AT4G08871	0
AT4G08872	0
AT4G08873	0
AT4G08874	0
AT4G08875	0
AT4G08876	0
AT4G08878	0
AT4G08880	0
AT4G08885	0
AT4G08890	0
AT4G08895	0
AT4G08900	353
AT4G08910	4
AT4G08915	0
AT4G08920	2340
AT4G08925	5
AT4G08930	385
AT4G08935	0
AT4G08940	46
AT4G08945	0
AT4G08950	51
AT4G08953	0
AT4G08955	0
AT4G08956	0
AT4G08960	178
AT4G08965	0
AT4G08970	0
AT4G08975	0
AT4G08980	941
AT4G08985	0
AT4G08990	0
AT4G08991	27
AT4G08995	0
AT4G09000	2520
AT4G09005	1
AT4G09010	3705
AT4G09012	20
AT4G09015	0
AT4G09020	250
AT4G09025	0
AT4G09030	85
AT4G09035	0
AT4G09040	950
AT4G09045	0
AT4G09055	0
AT4G09060	3
AT4G09065	1
AT4G09070	0
AT4G09075	0
AT4G09080	5
AT4G09085	0
AT4G09090	0
AT4G09100	1
AT4G09105	1
AT4G09110	0
AT4G09115	0
AT4G09120	0
AT4G09125	0
AT4G09130	0
AT4G09135	0
AT4G09140	157
AT4G09143	0
AT4G09145	0
AT4G09146	0
AT4G09150	898
AT4G09153	0
AT4G09155	0
AT4G09160	81
AT4G09165	0
AT4G09170	0
AT4G09175	0
AT4G09180	345
AT4G09185	0
AT4G09190	0
AT4G09195	0
AT4G09200	0
AT4G09205	0
AT4G09210	0
AT4G09225	0
AT4G09230	0
AT4G09235	0
AT4G09240	0
AT4G09250	0
AT4G09255	0
AT4G09260	0
AT4G09265	0
AT4G09275	2
AT4G09280	0
AT4G09285	0
AT4G09290	0
AT4G09295	0
AT4G09300	0
AT4G09305	1
AT4G09310	0
AT4G09313	0
AT4G09315	0
AT4G09316	0
AT4G09320	3634
AT4G09325	0
AT4G09335	0
AT4G09340	240
AT4G09350	1097
AT4G09355	0
AT4G09360	1
AT4G09365	5
AT4G09370	0
AT4G09375	34
AT4G09380	0
AT4G09385	0
AT4G09390	0
AT4G09395	0
AT4G09400	0
AT4G09405	1
AT4G09410	0
AT4G09415	1
AT4G09420	31
AT4G09425	0
AT4G09430	0
AT4G09432	15
AT4G09435	0
AT4G09440	0
AT4G09445	0
AT4G09450	0
AT4G09452	0
AT4G09455	0
AT4G09460	96
AT4G09462	0
AT4G09464	0
AT4G09465	0
AT4G09466	0
AT4G09467	0
AT4G09468	0
AT4G09470	0
AT4G09475	0
AT4G09480	1
AT4G09485	0
AT4G09490	24
AT4G09495	0
AT4G09500	34
AT4G09510	186
AT4G09515	0
AT4G09520	128
AT4G09525	0
AT4G09530	0
AT4G09535	0
AT4G09540	0
AT4G09545	0
AT4G09550	72
AT4G09555	0
AT4G09560	71
AT4G09565	0
AT4G09570	133
AT4G09575	5
AT4G09580	228
AT4G09584	0
AT4G09585	0
AT4G09589	0
AT4G09590	0
AT4G09595	0
AT4G09600	0
AT4G09605	2
AT4G09610	0
AT4G09620	878
AT4G09625	0
AT4G09630	359
AT4G09635	0
AT4G09640	194
AT4G09644	0
AT4G09645	0
AT4G09647	0
AT4G09649	2
AT4G09650	15992
AT4G09655	0
AT4G09660	0
AT4G09665	0
AT4G09670	876
AT4G09675	0
AT4G09680	527
AT4G09685	0
AT4G09690	0
AT4G09695	0
AT4G09700	0
AT4G09705	0
AT4G09710	0
AT4G09715	0
AT4G09720	648
AT4G09725	0
AT4G09730	904
AT4G09731	0
AT4G09735	0
AT4G09740	0
AT4G09745	0
AT4G09750	422
AT4G09755	0
AT4G09760	987
AT4G09765	0
AT4G09770	0
AT4G09775	0
AT4G09780	0
AT4G09784	0
AT4G09785	19
AT4G09790	0
AT4G09795	0
AT4G09800	1801
AT4G09810	57
AT4G09815	0
AT4G09820	66
AT4G09825	0
AT4G09830	360
AT4G09840	5
AT4G09845	32
AT4G09850	0
AT4G09855	0
AT4G09860	0
AT4G09865	0
AT4G09870	0
AT4G09875	0
AT4G09880	0
AT4G09885	0
AT4G09890	688
AT4G09895	0
AT4G09900	427
AT4G09905	0
AT4G09915	0
AT4G09920	16
AT4G09925	0
AT4G09930	0
AT4G09935	0
AT4G09940	0
AT4G09945	0
AT4G09950	109
AT4G09955	2
AT4G09960	0
AT4G09965	0
AT4G09970	272
AT4G09975	0
AT4G09980	407
AT4G09984	0
AT4G09985	0
AT4G09987	0
AT4G09990	12
AT4G09995	0
AT4G10000	321
AT4G10010	0
AT4G10020	0
AT4G10030	432
AT4G10040	949
AT4G10050	170
AT4G10060	1851
AT4G10070	257
AT4G10080	1262
AT4G10090	94
AT4G10100	134
AT4G10110	95
AT4G10115	0
AT4G10120	7355
AT4G10130	64
AT4G10140	117
AT4G10150	41
AT4G10160	2
AT4G10170	128
AT4G10180	588
AT4G10190	0
AT4G10200	0
AT4G10201	0
AT4G10210	0
AT4G10220	0
AT4G10230	0
AT4G10240	0
AT4G10250	1
AT4G10260	0
AT4G10265	0
AT4G10270	0
AT4G10280	90
AT4G10290	0
AT4G10300	1662
AT4G10305	0
AT4G10310	73
AT4G10320	1565
AT4G10330	204
AT4G10340	70740
AT4G10345	0
AT4G10350	0
AT4G10360	575
AT4G10370	0
AT4G10380	142
AT4G10390	57
AT4G10400	98
AT4G10410	0
AT4G10414	0
AT4G10420	9
AT4G10430	927
AT4G10440	0
AT4G10450	463
AT4G10457	0
AT4G10460	0
AT4G10465	0
AT4G10470	284
AT4G10480	1395
AT4G10490	0
AT4G10500	6
AT4G10507	0
AT4G10510	0
AT4G10520	0
AT4G10530	0
AT4G10540	0
AT4G10550	100
AT4G10560	0
AT4G10570	242
AT4G10580	4
AT4G10590	518
AT4G10595	0
AT4G10600	38
AT4G10603	0
AT4G10610	589
AT4G10613	0
AT4G10620	123
AT4G10630	10
AT4G10640	0
AT4G10650	14
AT4G10655	0
AT4G10660	0
AT4G10670	0
AT4G10680	0
AT4G10690	79
AT4G10695	0
AT4G10700	0
AT4G10710	839
AT4G10720	0
AT4G10730	605
AT4G10740	0
AT4G10750	120
AT4G10760	350
AT4G10767	0
AT4G10770	1125
AT4G10780	8
AT4G10790	582
AT4G10800	60
AT4G10810	170
AT4G10815	0
AT4G10820	0
AT4G10830	0
AT4G10840	806
AT4G10843	6
AT4G10850	0
AT4G10860	0
AT4G10865	0
AT4G10870	0
AT4G10880	0
AT4G10890	59
AT4G10895	0
AT4G10910	0
AT4G10920	613
AT4G10925	86
AT4G10930	206
AT4G10950	0
AT4G10955	86
AT4G10960	197
AT4G10970	245
AT4G10980	0
AT4G10990	0
AT4G11000	6
AT4G11010	2913
AT4G11020	0
AT4G11030	0
AT4G11040	0
AT4G11050	0
AT4G11060	66
AT4G11070	0
AT4G11080	56
AT4G11090	106
AT4G11100	406
AT4G11110	726
AT4G11120	318
AT4G11130	126
AT4G11140	17
AT4G11150	3085
AT4G11160	437
AT4G11170	7
AT4G11175	935
AT4G11177	0
AT4G11180	0
AT4G11190	0
AT4G11200	5
AT4G11210	0
AT4G11211	165
AT4G11213	0
AT4G11216	0
AT4G11220	765
AT4G11230	0
AT4G11240	212
AT4G11250	1
AT4G11260	1061
AT4G11270	497
AT4G11280	164
AT4G11290	0
AT4G11300	44
AT4G11310	0
AT4G11320	5
AT4G11330	282
AT4G11340	0
AT4G11350	105
AT4G11355	0
AT4G11360	82
AT4G11370	11
AT4G11373	0
AT4G11375	0
AT4G11380	745
AT4G11385	0
AT4G11390	0
AT4G11393	0
AT4G11400	14
AT4G11402	0
AT4G11405	0
AT4G11410	717
AT4G11420	1946
AT4G11430	0
AT4G11440	47
AT4G11450	52
AT4G11460	7
AT4G11470	6
AT4G11480	0
AT4G11485	0
AT4G11490	0
AT4G11500	1
AT4G11510	0
AT4G11521	44
AT4G11530	36
AT4G11540	0
AT4G11543	0
AT4G11547	3
AT4G11550	2
AT4G11560	523
AT4G11570	4239
AT4G11580	0
AT4G11590	1
AT4G11600	1517
AT4G11610	0
AT4G11630	234
AT4G11640	67
AT4G11642	0
AT4G11650	0
AT4G11653	0
AT4G11655	1
AT4G11660	497
AT4G11670	196
AT4G11680	410
AT4G11690	9
AT4G11700	0
AT4G11710	0
AT4G11720	0
AT4G11730	0
AT4G11740	399
AT4G11745	0
AT4G11750	0
AT4G11760	3
AT4G11770	0
AT4G11780	4
AT4G11790	400
AT4G11800	528
AT4G11810	7
AT4G11820	398
AT4G11830	919
AT4G11840	171
AT4G11845	52
AT4G11850	167
AT4G11860	425
AT4G11870	0
AT4G11880	0
AT4G11890	68
AT4G11900	169
AT4G11910	15
AT4G11911	2
AT4G11920	68
AT4G11930	1
AT4G11940	0
AT4G11945	0
AT4G11950	0
AT4G11960	799
AT4G11970	99
AT4G11980	204
AT4G11985	0
AT4G11990	65
AT4G12000	890
AT4G12005	36
AT4G12010	116
AT4G12020	788
AT4G12030	2065
AT4G12040	502
AT4G12050	1
AT4G12060	625
AT4G12065	0
AT4G12070	116
AT4G12080	12
AT4G12090	5
AT4G12100	0
AT4G12110	488
AT4G12115	0
AT4G12120	168
AT4G12130	205
AT4G12135	0
AT4G12140	0
AT4G12150	0
AT4G12160	1
AT4G12170	0
AT4G12180	0
AT4G12190	0
AT4G12200	1
AT4G12210	0
AT4G12220	0
AT4G12230	339
AT4G12240	18
AT4G12250	144
AT4G12260	0
AT4G12270	0
AT4G12275	0
AT4G12280	0
AT4G12290	394
AT4G12300	284
AT4G12310	842
AT4G12320	1873
AT4G12330	5
AT4G12334	0
AT4G12340	367
AT4G12350	3
AT4G12360	0
AT4G12370	3
AT4G12380	0
AT4G12382	1
AT4G12390	695
AT4G12400	196
AT4G12405	0
AT4G12410	11
AT4G12420	1409
AT4G12423	0
AT4G12426	0
AT4G12430	129
AT4G12440	6
AT4G12450	4
AT4G12460	419
AT4G12470	122
AT4G12480	536
AT4G12485	0
AT4G12490	704
AT4G12495	0
AT4G12500	264
AT4G12510	0
AT4G12520	0
AT4G12530	1
AT4G12540	7
AT4G12543	0
AT4G12545	0
AT4G12550	0
AT4G12555	0
AT4G12560	649
AT4G12570	217
AT4G12580	23
AT4G12590	423
AT4G12600	669
AT4G12610	456
AT4G12617	0
AT4G12620	31
AT4G12640	231
AT4G12650	1332
AT4G12670	287
AT4G12680	113
AT4G12690	43
AT4G12700	351
AT4G12710	95
AT4G12720	889
AT4G12730	522
AT4G12731	0
AT4G12735	5
AT4G12740	8
AT4G12750	74
AT4G12760	68
AT4G12770	351
AT4G12780	458
AT4G12790	665
AT4G12800	28318
AT4G12810	0
AT4G12820	0
AT4G12825	0
AT4G12830	1222
AT4G12840	63
AT4G12850	14
AT4G12860	0
AT4G12870	0
AT4G12880	308
AT4G12890	0
AT4G12900	16
AT4G12910	626
AT4G12915	0
AT4G12917	193
AT4G12920	0
AT4G12930	0
AT4G12940	0
AT4G12950	0
AT4G12960	0
AT4G12970	191
AT4G12980	1021
AT4G12990	216
AT4G13000	40
AT4G13010	1822
AT4G13020	1152
AT4G13030	79
AT4G13040	298
AT4G13050	565
AT4G13060	0
AT4G13070	81
AT4G13075	0
AT4G13080	0
AT4G13090	0
AT4G13095	0
AT4G13100	299
AT4G13110	92
AT4G13120	58
AT4G13130	0
AT4G13150	446
AT4G13160	0
AT4G13170	474
AT4G13180	394
AT4G13190	19
AT4G13195	55
AT4G13200	821
AT4G13210	0
AT4G13215	1
AT4G13220	701
AT4G13230	1
AT4G13235	6
AT4G13240	0
AT4G13245	0
AT4G13250	1426
AT4G13251	0
AT4G13252	0
AT4G13253	0
AT4G13254	0
AT4G13255	0
AT4G13256	0
AT4G13257	0
AT4G13258	0
AT4G13259	0
AT4G13260	27
AT4G13261	0
AT4G13262	0
AT4G13263	0
AT4G13264	0
AT4G13265	0
AT4G13266	0
AT4G13270	462
AT4G13280	0
AT4G13285	0
AT4G13290	0
AT4G13300	0
AT4G13310	0
AT4G13320	0
AT4G13330	33
AT4G13340	595
AT4G13345	621
AT4G13350	1150
AT4G13360	660
AT4G13370	16
AT4G13380	0
AT4G13390	0
AT4G13395	7
AT4G13400	142
AT4G13410	48
AT4G13420	0
AT4G13430	10521
AT4G13440	0
AT4G13442	0
AT4G13445	0
AT4G13450	5
AT4G13455	0
AT4G13460	1021
AT4G13470	1
AT4G13480	1
AT4G13490	0
AT4G13493	29
AT4G13494	3
AT4G13495	2200
AT4G13500	874
AT4G13505	5
AT4G13510	0
AT4G13520	371
AT4G13530	1207
AT4G13540	107
AT4G13550	932
AT4G13554	0
AT4G13555	0
AT4G13560	106
AT4G13564	2
AT4G13570	34
AT4G13572	111
AT4G13575	508
AT4G13577	45
AT4G13580	2
AT4G13590	1138
AT4G13600	13
AT4G13610	0
AT4G13611	0
AT4G13615	1682
AT4G13620	2
AT4G13630	202
AT4G13640	158
AT4G13650	70
AT4G13660	6
AT4G13670	1459
AT4G13680	5
AT4G13690	9
AT4G13700	0
AT4G13710	43
AT4G13720	179
AT4G13730	294
AT4G13750	121
AT4G13760	0
AT4G13770	12213
AT4G13780	818
AT4G13790	0
AT4G13800	530
AT4G13810	514
AT4G13820	3
AT4G13830	1132
AT4G13840	716
AT4G13850	801
AT4G13860	11
AT4G13870	84
AT4G13880	23
AT4G13885	27
AT4G13890	0
AT4G13900	620
AT4G13918	5
AT4G13920	0
AT4G13930	4807
AT4G13940	12910
AT4G13950	88
AT4G13955	0
AT4G13960	0
AT4G13965	0
AT4G13968	0
AT4G13970	203
AT4G13980	130
AT4G13985	0
AT4G13990	58
AT4G13992	18
AT4G13996	3
AT4G14000	244
AT4G14010	0
AT4G14020	886
AT4G14030	1893
AT4G14040	8158
AT4G14050	31
AT4G14060	0
AT4G14070	1321
AT4G14080	1
AT4G14090	459
AT4G14096	213
AT4G14100	201
AT4G14103	3
AT4G14104	0
AT4G14105	0
AT4G14110	265
AT4G14120	16
AT4G14130	4
AT4G14135	0
AT4G14140	1
AT4G14145	90
AT4G14147	70
AT4G14149	0
AT4G14150	39
AT4G14160	1143
AT4G14165	1
AT4G14170	23
AT4G14180	9
AT4G14190	97
AT4G14200	57
AT4G14210	2254
AT4G14220	479
AT4G14225	0
AT4G14226	0
AT4G14230	58
AT4G14240	758
AT4G14245	0
AT4G14250	0
AT4G14260	0
AT4G14270	59
AT4G14272	0
AT4G14276	0
AT4G14280	0
AT4G14290	30
AT4G14300	827
AT4G14301	0
AT4G14305	2
AT4G14310	69
AT4G14315	0
AT4G14320	1714
AT4G14330	27
AT4G14340	331
AT4G14342	491
AT4G14345	0
AT4G14350	559
AT4G14358	0
AT4G14360	1041
AT4G14365	353
AT4G14368	5
AT4G14370	32
AT4G14380	6
AT4G14385	211
AT4G14390	10
AT4G14400	1223
AT4G14410	1365
AT4G14415	0
AT4G14420	248
AT4G14430	363
AT4G14440	726
AT4G14450	1
AT4G14455	158
AT4G14460	0
AT4G14465	0
AT4G14470	0
AT4G14480	103
AT4G14490	44
AT4G14500	328
AT4G14504	1
AT4G14510	606
AT4G14520	96
AT4G14530	0
AT4G14540	941
AT4G14548	27
AT4G14550	232
AT4G14560	206
AT4G14570	568
AT4G14580	52
AT4G14590	34
AT4G14600	79
AT4G14605	168
AT4G14610	73
AT4G14615	486
AT4G14620	165
AT4G14630	1
AT4G14640	12
AT4G14650	1
AT4G14660	52
AT4G14661	0
AT4G14670	0
AT4G14675	0
AT4G14680	980
AT4G14690	243
AT4G14695	1
AT4G14700	3
AT4G14710	1164
AT4G14713	31
AT4G14716	619
AT4G14720	117
AT4G14723	0
AT4G14730	1
AT4G14740	294
AT4G14743	0
AT4G14746	214
AT4G14750	48
AT4G14760	651
AT4G14770	111
AT4G14780	0
AT4G14785	0
AT4G14790	161
AT4G14800	503
AT4G14805	0
AT4G14810	0
AT4G14811	0
AT4G14815	0
AT4G14819	0
AT4G14820	18
AT4G14830	121
AT4G14840	29
AT4G14850	43
AT4G14860	3
AT4G14870	522
AT4G14880	5723
AT4G14890	0
AT4G14900	563
AT4G14905	65
AT4G14910	463
AT4G14920	389
AT4G14930	233
AT4G14940	15
AT4G14950	205
AT4G14960	3158
AT4G14965	322
AT4G14970	25
AT4G14980	0
AT4G14990	746
AT4G15000	1893
AT4G15010	209
AT4G15020	227
AT4G15025	0
AT4G15030	208
AT4G15040	0
AT4G15050	0
AT4G15053	0
AT4G15056	0
AT4G15060	0
AT4G15070	15
AT4G15075	0
AT4G15080	391
AT4G15090	268
AT4G15093	62
AT4G15096	0
AT4G15100	0
AT4G15110	1823
AT4G15120	21
AT4G15130	207
AT4G15140	11
AT4G15150	2
AT4G15160	1
AT4G15165	12
AT4G15180	1216
AT4G15200	1
AT4G15210	199
AT4G15215	109
AT4G15230	23
AT4G15233	40
AT4G15236	13
AT4G15240	156
AT4G15242	0
AT4G15245	0
AT4G15248	580
AT4G15250	0
AT4G15258	1
AT4G15260	138
AT4G15270	1
AT4G15280	4
AT4G15290	0
AT4G15300	1
AT4G15310	0
AT4G15320	0
AT4G15330	5
AT4G15340	1
AT4G15345	0
AT4G15350	0
AT4G15360	0
AT4G15370	0
AT4G15380	0
AT4G15390	0
AT4G15393	0
AT4G15396	0
AT4G15398	0
AT4G15400	0
AT4G15410	232
AT4G15415	351
AT4G15417	0
AT4G15420	168
AT4G15430	579
AT4G15440	325
AT4G15450	284
AT4G15460	0
AT4G15470	1332
AT4G15475	324
AT4G15480	62
AT4G15490	616
AT4G15500	37
AT4G15510	505
AT4G15520	89
AT4G15530	6466
AT4G15540	419
AT4G15545	5308
AT4G15550	1320
AT4G15560	8321
AT4G15562	0
AT4G15563	34
AT4G15570	139
AT4G15590	0
AT4G15610	48
AT4G15620	102
AT4G15630	680
AT4G15640	117
AT4G15650	0
AT4G15660	100
AT4G15670	80
AT4G15680	50
AT4G15690	49
AT4G15700	46
AT4G15710	17
AT4G15715	0
AT4G15720	2
AT4G15730	40
AT4G15733	0
AT4G15735	0
AT4G15740	0
AT4G15750	0
AT4G15755	0
AT4G15760	101
AT4G15765	147
AT4G15770	344
AT4G15775	0
AT4G15780	540
AT4G15790	366
AT4G15800	605
AT4G15802	938
AT4G15810	643
AT4G15820	87
AT4G15830	42
AT4G15840	666
AT4G15850	63
AT4G15860	0
AT4G15870	0
AT4G15880	303
AT4G15885	0
AT4G15890	31
AT4G15900	947
AT4G15910	37
AT4G15920	411
AT4G15930	451
AT4G15940	564
AT4G15950	81
AT4G15953	5
AT4G15955	70
AT4G15960	26
AT4G15970	1
AT4G15975	4
AT4G15980	0
AT4G15990	5
AT4G16000	45
AT4G16008	53
AT4G16010	0
AT4G16015	6
AT4G16020	0
AT4G16024	0
AT4G16030	0
AT4G16040	0
AT4G16045	0
AT4G16050	1
AT4G16060	207
AT4G16070	171
AT4G16080	0
AT4G16090	0
AT4G16095	0
AT4G16100	106
AT4G16105	0
AT4G16110	279
AT4G16120	93
AT4G16130	486
AT4G16140	238
AT4G16141	162
AT4G16143	1394
AT4G16144	140
AT4G16146	12
AT4G16150	669
AT4G16155	1202
AT4G16160	0
AT4G16162	0
AT4G16165	0
AT4G16180	524
AT4G16190	3263
AT4G16195	0
AT4G16200	0
AT4G16210	146
AT4G16215	0
AT4G16220	0
AT4G16230	0
AT4G16233	0
AT4G16235	0
AT4G16240	28
AT4G16250	175
AT4G16260	1
AT4G16265	37
AT4G16267	0
AT4G16270	1
AT4G16280	387
AT4G16295	0
AT4G16310	531
AT4G16330	286
AT4G16340	726
AT4G16350	16
AT4G16355	2
AT4G16360	690
AT4G16370	2923
AT4G16380	841
AT4G16390	772
AT4G16400	13
AT4G16410	56
AT4G16420	380
AT4G16430	358
AT4G16440	155
AT4G16442	170
AT4G16444	150
AT4G16447	147
AT4G16450	943
AT4G16451	0
AT4G16460	2
AT4G16465	0
AT4G16470	72
AT4G16475	0
AT4G16480	208
AT4G16490	4630
AT4G16500	202
AT4G16510	74
AT4G16515	0
AT4G16520	1477
AT4G16530	0
AT4G16535	1
AT4G16540	9
AT4G16545	3
AT4G16550	0
AT4G16555	0
AT4G16560	0
AT4G16563	47
AT4G16566	128
AT4G16570	82
AT4G16580	632
AT4G16590	595
AT4G16600	6
AT4G16610	18
AT4G16620	13
AT4G16630	271
AT4G16640	3
AT4G16650	535
AT4G16660	1148
AT4G16670	21
AT4G16680	390
AT4G16690	729
AT4G16695	204
AT4G16700	32
AT4G16710	186
AT4G16720	2779
AT4G16730	0
AT4G16740	0
AT4G16745	23
AT4G16748	0
AT4G16750	26
AT4G16760	2104
AT4G16765	263
AT4G16770	141
AT4G16780	100
AT4G16790	716
AT4G16800	124
AT4G16807	12
AT4G16810	0
AT4G16820	0
AT4G16830	1693
AT4G16835	34
AT4G16840	48
AT4G16845	273
AT4G16850	67
AT4G16855	0
AT4G16857	15
AT4G16860	188
AT4G16870	169
AT4G16880	26
AT4G16890	1754
AT4G16892	8
AT4G16900	251
AT4G16910	22
AT4G16915	0
AT4G16920	13
AT4G16930	0
AT4G16935	0
AT4G16940	55
AT4G16950	416
AT4G16955	0
AT4G16957	43
AT4G16960	41
AT4G16970	41
AT4G16980	6
AT4G16983	0
AT4G16990	5033
AT4G17000	20
AT4G17005	0
AT4G17010	78
AT4G17020	162
AT4G17030	348
AT4G17040	2589
AT4G17050	718
AT4G17060	161
AT4G17070	239
AT4G17080	397
AT4G17085	52
AT4G17090	19789
AT4G17098	16
AT4G17100	61
AT4G17140	622
AT4G17150	240
AT4G17160	2
AT4G17170	1222
AT4G17180	67
AT4G17190	161
AT4G17200	0
AT4G17210	1
AT4G17215	25
AT4G17220	25
AT4G17230	177
AT4G17240	59
AT4G17243	1
AT4G17245	185
AT4G17250	291
AT4G17260	70
AT4G17270	475
AT4G17280	13
AT4G17300	730
AT4G17310	82
AT4G17330	3143
AT4G17340	3508
AT4G17350	352
AT4G17360	277
AT4G17370	392
AT4G17380	3
AT4G17390	1797
AT4G17410	317
AT4G17420	138
AT4G17430	124
AT4G17440	45
AT4G17450	1
AT4G17460	58
AT4G17470	21
AT4G17480	8
AT4G17483	14
AT4G17486	168
AT4G17490	0
AT4G17500	7
AT4G17505	0
AT4G17510	183
AT4G17512	0
AT4G17520	2047
AT4G17530	2273
AT4G17540	156
AT4G17550	1502
AT4G17560	2610
AT4G17565	0
AT4G17570	432
AT4G17580	0
AT4G17585	0
AT4G17587	0
AT4G17590	0
AT4G17600	2382
AT4G17610	81
AT4G17612	0
AT4G17615	106
AT4G17616	136
AT4G17620	340
AT4G17640	541
AT4G17650	468
AT4G17660	0
AT4G17670	39
AT4G17680	32
AT4G17690	0
AT4G17695	140
AT4G17700	0
AT4G17710	0
AT4G17713	0
AT4G17718	0
AT4G17720	356
AT4G17730	578
AT4G17740	608
AT4G17750	90
AT4G17760	7
AT4G17765	0
AT4G17770	903
AT4G17780	0
AT4G17785	0
AT4G17788	2
AT4G17790	238
AT4G17800	1
AT4G17810	48
AT4G17820	0
AT4G17830	743
AT4G17840	2373
AT4G17850	0
AT4G17860	0
AT4G17870	470
AT4G17880	1303
AT4G17890	381
AT4G17895	131
AT4G17900	255
AT4G17905	21
AT4G17908	3
AT4G17910	111
AT4G17914	14
AT4G17915	12
AT4G17920	0
AT4G17940	423
AT4G17950	186
AT4G17960	80
AT4G17970	130
AT4G17975	0
AT4G17980	1
AT4G17990	0
AT4G18010	301
AT4G18020	823
AT4G18030	1792
AT4G18040	441
AT4G18050	177
AT4G18060	358
AT4G18070	455
AT4G18080	0
AT4G18090	0
AT4G18100	1795
AT4G18110	0
AT4G18120	800
AT4G18130	1214
AT4G18140	296
AT4G18150	0
AT4G18160	175
AT4G18170	74
AT4G18180	0
AT4G18190	0
AT4G18195	4
AT4G18197	56
AT4G18203	1
AT4G18205	151
AT4G18210	272
AT4G18215	1
AT4G18220	322
AT4G18230	244
AT4G18240	1173
AT4G18250	7
AT4G18253	27
AT4G18255	0
AT4G18260	7
AT4G18270	79
AT4G18280	304
AT4G18290	185
AT4G18300	59
AT4G18310	0
AT4G18320	0
AT4G18330	0
AT4G18335	0
AT4G18340	42
AT4G18350	1
AT4G18360	9
AT4G18370	681
AT4G18372	33
AT4G18375	56
AT4G18380	171
AT4G18390	540
AT4G18395	0
AT4G18400	31
AT4G18410	0
AT4G18420	0
AT4G18422	0
AT4G18425	33
AT4G18430	1
AT4G18440	1316
AT4G18450	0
AT4G18460	91
AT4G18465	155
AT4G18470	22
AT4G18480	7091
AT4G18490	25
AT4G18500	0
AT4G18501	0
AT4G18510	1
AT4G18520	83
AT4G18530	118
AT4G18540	0
AT4G18550	6
AT4G18570	327
AT4G18580	86
AT4G18590	187
AT4G18593	183
AT4G18596	0
AT4G18600	153
AT4G18610	0
AT4G18620	0
AT4G18630	98
AT4G18640	76
AT4G18650	0
AT4G18660	0
AT4G18670	144
AT4G18680	0
AT4G18690	0
AT4G18692	0
AT4G18700	1916
AT4G18710	1033
AT4G18720	0
AT4G18725	0
AT4G18730	1743
AT4G18740	368
AT4G18750	32
AT4G18760	88
AT4G18770	0
AT4G18780	161
AT4G18790	0
AT4G18800	72
AT4G18810	3201
AT4G18815	0
AT4G18820	458
AT4G18823	0
AT4G18830	10
AT4G18840	42
AT4G18860	0
AT4G18870	0
AT4G18880	63
AT4G18890	67
AT4G18900	0
AT4G18905	367
AT4G18910	155
AT4G18920	0
AT4G18930	92
AT4G18940	0
AT4G18950	297
AT4G18960	4
AT4G18970	259
AT4G18975	359
AT4G18980	5
AT4G18990	0
AT4G19000	0
AT4G19003	223
AT4G19006	377
AT4G19010	74
AT4G19020	313
AT4G19030	0
AT4G19035	0
AT4G19038	0
AT4G19040	489
AT4G19045	107
AT4G19050	104
AT4G19060	209
AT4G19070	213
AT4G19080	15
AT4G19090	24
AT4G19095	5
AT4G19100	189
AT4G19110	2287
AT4G19120	385
AT4G19130	18
AT4G19140	210
AT4G19150	166
AT4G19160	820
AT4G19170	3811
AT4G19180	143
AT4G19185	61
AT4G19190	287
AT4G19191	8
AT4G19200	4307
AT4G19210	1331
AT4G19220	13
AT4G19230	78
AT4G19239	0
AT4G19240	2
AT4G19250	0
AT4G19260	0
AT4G19270	0
AT4G19275	0
AT4G19280	0
AT4G19290	0
AT4G19300	0
AT4G19305	0
AT4G19310	0
AT4G19320	0
AT4G19330	0
AT4G19340	0
AT4G19350	243
AT4G19360	0
AT4G19370	36
AT4G19380	12
AT4G19390	165
AT4G19395	2
AT4G19400	1
AT4G19410	1585
AT4G19420	365
AT4G19430	3
AT4G19440	117
AT4G19450	1885
AT4G19452	8
AT4G19460	15
AT4G19470	1
AT4G19480	0
AT4G19485	0
AT4G19490	596
AT4G19500	904
AT4G19510	1010
AT4G19520	558
AT4G19530	990
AT4G19540	95
AT4G19550	38
AT4G19560	42
AT4G19570	1
AT4G19580	0
AT4G19590	2
AT4G19600	353
AT4G19610	338
AT4G19620	0
AT4G19630	0
AT4G19633	0
AT4G19640	1005
AT4G19645	42
AT4G19650	62
AT4G19660	257
AT4G19670	877
AT4G19680	0
AT4G19690	0
AT4G19700	115
AT4G19710	1597
AT4G19720	0
AT4G19730	0
AT4G19740	1
AT4G19750	0
AT4G19760	0
AT4G19770	0
AT4G19780	0
AT4G19790	0
AT4G19800	0
AT4G19810	19
AT4G19820	54
AT4G19830	266
AT4G19840	6080
AT4G19850	14
AT4G19860	793
AT4G19865	14
AT4G19870	74
AT4G19880	248
AT4G19890	62
AT4G19900	126
AT4G19902	0
AT4G19905	0
AT4G19910	0
AT4G19920	0
AT4G19925	0
AT4G19930	0
AT4G19940	0
AT4G19950	38
AT4G19960	279
AT4G19970	1
AT4G19975	4
AT4G19980	0
AT4G19985	394
AT4G19990	124
AT4G20000	1
AT4G20010	398
AT4G20020	267
AT4G20030	135
AT4G20040	7
AT4G20050	15
AT4G20060	92
AT4G20070	1145
AT4G20080	0
AT4G20090	101
AT4G20095	0
AT4G20100	1
AT4G20110	81
AT4G20115	0
AT4G20130	665
AT4G20140	21
AT4G20150	1760
AT4G20160	0
AT4G20170	1380
AT4G20180	0
AT4G20190	2
AT4G20200	0
AT4G20210	0
AT4G20220	0
AT4G20230	3
AT4G20235	1
AT4G20240	1
AT4G20250	0
AT4G20260	1516
AT4G20270	482
AT4G20280	209
AT4G20290	0
AT4G20300	480
AT4G20310	114
AT4G20320	97
AT4G20325	48
AT4G20330	357
AT4G20340	136
AT4G20350	47
AT4G20360	0
AT4G20362	13
AT4G20365	0
AT4G20370	1
AT4G20380	296
AT4G20390	1
AT4G20400	349
AT4G20410	450
AT4G20420	0
AT4G20430	59
AT4G20440	330
AT4G20450	0
AT4G20460	85
AT4G20470	0
AT4G20480	399
AT4G20490	0
AT4G20500	0
AT4G20510	0
AT4G20520	0
AT4G20530	0
AT4G20535	0
AT4G20540	0
AT4G20545	0
AT4G20550	0
AT4G20555	0
AT4G20560	0
AT4G20565	0
AT4G20570	0
AT4G20575	0
AT4G20580	0
AT4G20590	0
AT4G20600	0
AT4G20610	0
AT4G20620	0
AT4G20630	0
AT4G20640	0
AT4G20645	0
AT4G20650	0
AT4G20670	0
AT4G20680	0
AT4G20690	1
AT4G20700	0
AT4G20703	0
AT4G20707	0
AT4G20710	0
AT4G20715	0
AT4G20720	10
AT4G20725	0
AT4G20730	2
AT4G20735	0
AT4G20740	56
AT4G20760	458
AT4G20770	9
AT4G20780	41
AT4G20790	0
AT4G20800	0
AT4G20810	0
AT4G20820	50
AT4G20830	393
AT4G20835	0
AT4G20840	143
AT4G20850	3084
AT4G20860	273
AT4G20870	473
AT4G20880	266
AT4G20890	751
AT4G20900	1
AT4G20910	199
AT4G20920	2
AT4G20930	81
AT4G20935	0
AT4G20940	52
AT4G20947	0
AT4G20953	0
AT4G20960	357
AT4G20970	35
AT4G20980	957
AT4G20990	2
AT4G21000	0
AT4G21010	0
AT4G21020	0
AT4G21030	0
AT4G21040	0
AT4G21050	0
AT4G21060	299
AT4G21063	0
AT4G21065	19
AT4G21070	49
AT4G21080	0
AT4G21090	148
AT4G21100	225
AT4G21105	2131
AT4G21110	564
AT4G21120	17
AT4G21130	0
AT4G21140	78
AT4G21150	1030
AT4G21160	381
AT4G21170	19
AT4G21180	253
AT4G21190	271
AT4G21192	143
AT4G21200	0
AT4G21210	2523
AT4G21213	0
AT4G21215	87
AT4G21220	27
AT4G21230	5
AT4G21240	0
AT4G21250	0
AT4G21260	0
AT4G21270	45
AT4G21280	18365
AT4G21300	15
AT4G21310	5
AT4G21320	61
AT4G21323	13
AT4G21326	174
AT4G21330	0
AT4G21340	0
AT4G21350	199
AT4G21360	0
AT4G21362	0
AT4G21363	0
AT4G21366	0
AT4G21370	0
AT4G21380	47
AT4G21390	117
AT4G21400	102
AT4G21410	164
AT4G21420	35
AT4G21430	201
AT4G21437	0
AT4G21440	124
AT4G21445	385
AT4G21450	660
AT4G21460	186
AT4G21470	487
AT4G21480	14
AT4G21490	4
AT4G21500	17
AT4G21510	15
AT4G21515	0
AT4G21520	81
AT4G21530	47
AT4G21534	160
AT4G21540	347
AT4G21550	58
AT4G21560	254
AT4G21570	857
AT4G21580	689
AT4G21585	67
AT4G21590	2
AT4G21595	0
AT4G21600	1
AT4G21605	0
AT4G21610	62
AT4G21620	945
AT4G21630	0
AT4G21640	0
AT4G21650	151
AT4G21660	1390
AT4G21670	316
AT4G21680	2
AT4G21690	0
AT4G21700	110
AT4G21705	93
AT4G21710	718
AT4G21720	54
AT4G21730	5
AT4G21740	170
AT4G21745	1
AT4G21750	598
AT4G21760	267
AT4G21770	204
AT4G21780	28
AT4G21790	1252
AT4G21800	301
AT4G21810	285
AT4G21820	9
AT4G21830	0
AT4G21840	2
AT4G21850	7
AT4G21860	2081
AT4G21865	11
AT4G21870	79
AT4G21880	94
AT4G21890	139
AT4G21895	0
AT4G21900	130
AT4G21902	0
AT4G21903	8
AT4G21910	1248
AT4G21920	13
AT4G21926	4
AT4G21930	55
AT4G21940	305
AT4G21950	0
AT4G21960	10217
AT4G21970	1
AT4G21980	327
AT4G21990	1920
AT4G22000	373
AT4G22010	234
AT4G22020	3
AT4G22030	0
AT4G22035	1
AT4G22040	0
AT4G22050	17
AT4G22060	0
AT4G22065	0
AT4G22066	0
AT4G22070	4
AT4G22080	0
AT4G22090	0
AT4G22100	0
AT4G22105	0
AT4G22110	0
AT4G22115	0
AT4G22120	158
AT4G22130	237
AT4G22140	288
AT4G22150	276
AT4G22160	109
AT4G22165	0
AT4G22170	0
AT4G22180	0
AT4G22185	0
AT4G22190	507
AT4G22200	2310
AT4G22210	0
AT4G22212	1
AT4G22214	4
AT4G22217	0
AT4G22220	2349
AT4G22230	0
AT4G22233	0
AT4G22235	0
AT4G22240	3747
AT4G22250	20
AT4G22260	884
AT4G22265	0
AT4G22270	51
AT4G22280	12
AT4G22285	285
AT4G22290	279
AT4G22300	87
AT4G22305	58
AT4G22310	875
AT4G22320	41
AT4G22330	433
AT4G22340	391
AT4G22350	154
AT4G22360	157
AT4G22370	5
AT4G22380	200
AT4G22390	10
AT4G22400	0
AT4G22410	0
AT4G22415	0
AT4G22430	0
AT4G22440	0
AT4G22450	0
AT4G22460	0
AT4G22463	0
AT4G22467	0
AT4G22470	4
AT4G22475	0
AT4G22485	0
AT4G22490	31
AT4G22495	0
AT4G22505	0
AT4G22510	0
AT4G22513	0
AT4G22517	0
AT4G22520	0
AT4G22530	21
AT4G22540	146
AT4G22545	5
AT4G22550	28
AT4G22560	11
AT4G22570	2091
AT4G22580	183
AT4G22590	170
AT4G22600	0
AT4G22610	0
AT4G22620	84
AT4G22630	0
AT4G22635	0
AT4G22640	0
AT4G22650	0
AT4G22660	0
AT4G22666	0
AT4G22670	891
AT4G22680	4
AT4G22690	209
AT4G22700	0
AT4G22710	0
AT4G22720	172
AT4G22730	110
AT4G22740	506
AT4G22745	151
AT4G22750	427
AT4G22754	0
AT4G22755	214
AT4G22756	202
AT4G22758	82
AT4G22760	12
AT4G22770	9
AT4G22780	101
AT4G22785	0
AT4G22790	69
AT4G22810	0
AT4G22820	861
AT4G22830	310
AT4G22840	122
AT4G22850	107
AT4G22860	18
AT4G22870	0
AT4G22880	485
AT4G22890	10672
AT4G22900	14
AT4G22910	102
AT4G22920	689
AT4G22930	622
AT4G22940	9
AT4G22950	6
AT4G22960	5
AT4G22970	43
AT4G22980	132
AT4G22990	560
AT4G23000	241
AT4G23010	153
AT4G23015	0
AT4G23020	117
AT4G23030	7
AT4G23040	82
AT4G23050	597
AT4G23060	55
AT4G23070	0
AT4G23080	0
AT4G23090	0
AT4G23100	4825
AT4G23110	0
AT4G23120	0
AT4G23130	16
AT4G23140	39
AT4G23150	14
AT4G23160	0
AT4G23170	98
AT4G23180	236
AT4G23190	68
AT4G23200	109
AT4G23205	0
AT4G23210	136
AT4G23215	18
AT4G23220	47
AT4G23230	26
AT4G23240	32
AT4G23250	611
AT4G23260	1288
AT4G23270	213
AT4G23271	0
AT4G23280	6
AT4G23290	1593
AT4G23300	612
AT4G23310	9
AT4G23320	28
AT4G23330	153
AT4G23340	0
AT4G23350	0
AT4G23355	0
AT4G23360	0
AT4G23364	0
AT4G23365	0
AT4G23370	0
AT4G23373	0
AT4G23375	0
AT4G23380	0
AT4G23387	0
AT4G23390	0
AT4G23400	1909
AT4G23410	39
AT4G23420	22
AT4G23430	749
AT4G23440	134
AT4G23450	8
AT4G23460	518
AT4G23470	663
AT4G23490	333
AT4G23493	4
AT4G23496	0
AT4G23500	285
AT4G23510	0
AT4G23515	0
AT4G23520	0
AT4G23530	67
AT4G23540	165
AT4G23550	5
AT4G23560	1
AT4G23570	1361
AT4G23580	0
AT4G23590	0
AT4G23600	2832
AT4G23610	0
AT4G23620	188
AT4G23630	5334
AT4G23635	0
AT4G23640	623
AT4G23650	1479
AT4G23660	134
AT4G23670	7988
AT4G23680	13
AT4G23690	117
AT4G23700	2
AT4G23710	413
AT4G23713	0
AT4G23720	4
AT4G23730	774
AT4G23740	548
AT4G23750	75
AT4G23760	123
AT4G23770	89
AT4G23780	0
AT4G23790	140
AT4G23800	137
AT4G23810	55
AT4G23820	382
AT4G23840	58
AT4G23850	3486
AT4G23860	210
AT4G23870	22
AT4G23880	61
AT4G23882	0
AT4G23885	122
AT4G23890	902
AT4G23895	119
AT4G23900	15
AT4G23910	161
AT4G23915	0
AT4G23920	35
AT4G23930	29
AT4G23940	850
AT4G23950	110
AT4G23960	2
AT4G23970	0
AT4G23980	369
AT4G23990	472
AT4G24000	7
AT4G24010	46
AT4G24015	18
AT4G24020	894
AT4G24025	0
AT4G24026	2
AT4G24030	0
AT4G24040	68
AT4G24050	104
AT4G24060	206
AT4G24070	0
AT4G24080	1
AT4G24090	532
AT4G24100	409
AT4G24110	3
AT4G24120	1462
AT4G24130	385
AT4G24140	18
AT4G24150	0
AT4G24160	281
AT4G24170	2
AT4G24175	65
AT4G24180	5
AT4G24190	3104
AT4G24200	300
AT4G24204	0
AT4G24210	151
AT4G24220	1023
AT4G24230	234
AT4G24231	0
AT4G24240	170
AT4G24250	19
AT4G24260	22
AT4G24265	15
AT4G24270	250
AT4G24275	3
AT4G24280	7174
AT4G24290	598
AT4G24300	0
AT4G24310	0
AT4G24320	9
AT4G24330	769
AT4G24340	0
AT4G24350	361
AT4G24370	57
AT4G24380	150
AT4G24390	83
AT4G24400	459
AT4G24410	10
AT4G24413	0
AT4G24415	14
AT4G24420	1
AT4G24430	29
AT4G24440	264
AT4G24450	849
AT4G24460	477
AT4G24470	380
AT4G24480	397
AT4G24490	244
AT4G24500	81
AT4G24510	305
AT4G24520	1201
AT4G24530	94
AT4G24540	78
AT4G24550	636
AT4G24560	558
AT4G24565	0
AT4G24570	47
AT4G24580	13
AT4G24590	258
AT4G24600	0
AT4G24610	81
AT4G24615	0
AT4G24620	2318
AT4G24630	327
AT4G24640	0
AT4G24644	0
AT4G24650	0
AT4G24652	1
AT4G24660	191
AT4G24670	204
AT4G24680	948
AT4G24690	2268
AT4G24700	474
AT4G24710	15
AT4G24715	0
AT4G24730	116
AT4G24740	1012
AT4G24750	1266
AT4G24760	273
AT4G24770	9538
AT4G24780	2957
AT4G24790	353
AT4G24800	352
AT4G24805	141
AT4G24810	697
AT4G24820	1237
AT4G24830	934
AT4G24840	334
AT4G24860	9
AT4G24880	110
AT4G24890	0
AT4G24900	125
AT4G24910	16
AT4G24920	393
AT4G24930	1710
AT4G24940	299
AT4G24950	0
AT4G24960	1708
AT4G24970	97
AT4G24972	860
AT4G24973	0
AT4G24974	0
AT4G24975	0
AT4G24977	0
AT4G24980	0
AT4G24990	440
AT4G25000	15
AT4G25010	0
AT4G25020	51
AT4G25030	1328
AT4G25040	0
AT4G25050	4678
AT4G25070	12
AT4G25080	4789
AT4G25090	0
AT4G25100	7032
AT4G25110	5
AT4G25120	31
AT4G25130	3134
AT4G25140	0
AT4G25150	24
AT4G25160	1
AT4G25170	561
AT4G25180	124
AT4G25190	0
AT4G25200	0
AT4G25210	457
AT4G25220	0
AT4G25225	19
AT4G25230	576
AT4G25235	0
AT4G25240	7
AT4G25250	0
AT4G25260	114
AT4G25270	171
AT4G25280	386
AT4G25290	2113
AT4G25300	254
AT4G25310	0
AT4G25315	41
AT4G25320	90
AT4G25330	0
AT4G25340	355
AT4G25350	17
AT4G25360	182
AT4G25370	1643
AT4G25380	1
AT4G25390	92
AT4G25400	0
AT4G25410	1
AT4G25420	6
AT4G25430	0
AT4G25433	90
AT4G25434	28
AT4G25435	0
AT4G25440	159
AT4G25450	1215
AT4G25470	4
AT4G25480	0
AT4G25490	1
AT4G25500	278
AT4G25510	0
AT4G25515	58
AT4G25520	358
AT4G25530	0
AT4G25540	10
AT4G25550	460
AT4G25560	0
AT4G25570	1645
AT4G25580	1
AT4G25585	0
AT4G25590	0
AT4G25600	85
AT4G25610	80
AT4G25620	180
AT4G25630	214
AT4G25631	1
AT4G25635	0
AT4G25640	3533
AT4G25650	1842
AT4G25660	228
AT4G25670	1213
AT4G25680	278
AT4G25690	123
AT4G25700	2914
AT4G25707	11
AT4G25710	73
AT4G25719	1
AT4G25720	121
AT4G25730	527
AT4G25740	1036
AT4G25750	0
AT4G25760	0
AT4G25770	279
AT4G25780	143
AT4G25790	1
AT4G25800	71
AT4G25810	51
AT4G25820	0
AT4G25830	329
AT4G25835	9
AT4G25840	156
AT4G25845	0
AT4G25850	17
AT4G25860	0
AT4G25870	159
AT4G25880	506
AT4G25885	10
AT4G25890	306
AT4G25900	258
AT4G25910	570
AT4G25920	0
AT4G25930	0
AT4G25940	202
AT4G25950	2
AT4G25960	1153
AT4G25970	299
AT4G25980	3
AT4G25990	31
AT4G26000	362
AT4G26010	1
AT4G26020	0
AT4G26030	0
AT4G26040	0
AT4G26050	2
AT4G26055	10
AT4G26060	58
AT4G26070	79
AT4G26080	1414
AT4G26090	0
AT4G26095	0
AT4G26100	421
AT4G26110	1049
AT4G26120	13
AT4G26130	460
AT4G26140	192
AT4G26145	0
AT4G26150	689
AT4G26160	190
AT4G26170	2
AT4G26180	50
AT4G26190	652
AT4G26200	1
AT4G26210	290
AT4G26220	5
AT4G26225	0
AT4G26230	926
AT4G26240	111
AT4G26250	0
AT4G26255	0
AT4G26260	0
AT4G26270	152
AT4G26280	0
AT4G26288	13
AT4G26290	0
AT4G26300	906
AT4G26310	271
AT4G26320	0
AT4G26330	0
AT4G26340	0
AT4G26350	0
AT4G26360	0
AT4G26365	0
AT4G26370	220
AT4G26375	0
AT4G26380	0
AT4G26385	0
AT4G26390	0
AT4G26400	269
AT4G26410	469
AT4G26415	14
AT4G26420	0
AT4G26430	66
AT4G26440	0
AT4G26450	618
AT4G26455	469
AT4G26460	0
AT4G26466	0
AT4G26470	9
AT4G26480	714
AT4G26483	0
AT4G26485	0
AT4G26488	1
AT4G26490	0
AT4G26500	0
AT4G26510	317
AT4G26520	613
AT4G26530	835
AT4G26540	70
AT4G26542	0
AT4G26550	40
AT4G26555	314
AT4G26560	0
AT4G26570	410
AT4G26580	21
AT4G26582	1
AT4G26590	0
AT4G26600	141
AT4G26610	349
AT4G26620	256
AT4G26630	2922
AT4G26640	839
AT4G26650	543
AT4G26660	38
AT4G26670	32
AT4G26675	0
AT4G26680	28
AT4G26690	1046
AT4G26700	1270
AT4G26701	0
AT4G26710	1645
AT4G26720	295
AT4G26730	0
AT4G26740	0
AT4G26750	184
AT4G26760	91
AT4G26770	1
AT4G26780	256
AT4G26790	55
AT4G26795	9
AT4G26800	17
AT4G26810	50
AT4G26820	0
AT4G26830	0
AT4G26840	964
AT4G26850	54210
AT4G26860	1929
AT4G26870	870
AT4G26880	0
AT4G26890	21
AT4G26900	560
AT4G26910	496
AT4G26920	0
AT4G26930	0
AT4G26940	955
AT4G26950	251
AT4G26960	26
AT4G26965	74
AT4G26970	3397
AT4G26980	120
AT4G26990	47
AT4G27000	1602
AT4G27010	77
AT4G27020	648
AT4G27030	1406
AT4G27040	440
AT4G27050	219
AT4G27052	0
AT4G27060	305
AT4G27070	381
AT4G27080	443
AT4G27090	3358
AT4G27100	130
AT4G27110	0
AT4G27120	334
AT4G27130	628
AT4G27140	0
AT4G27150	0
AT4G27160	0
AT4G27170	0
AT4G27180	537
AT4G27190	0
AT4G27200	0
AT4G27210	0
AT4G27220	0
AT4G27230	330
AT4G27240	123
AT4G27250	0
AT4G27260	81
AT4G27270	45
AT4G27280	224
AT4G27290	2
AT4G27300	66
AT4G27310	990
AT4G27320	527
AT4G27330	0
AT4G27340	413
AT4G27350	249
AT4G27360	201
AT4G27370	76
AT4G27380	236
AT4G27390	450
AT4G27395	0
AT4G27400	0
AT4G27410	630
AT4G27415	0
AT4G27420	0
AT4G27430	1732
AT4G27435	70
AT4G27440	418
AT4G27450	72
AT4G27460	2
AT4G27470	85
AT4G27480	11
AT4G27490	80
AT4G27500	1494
AT4G27510	8
AT4G27520	7085
AT4G27530	2
AT4G27540	92
AT4G27550	0
AT4G27560	370
AT4G27565	0
AT4G27570	0
AT4G27580	4
AT4G27585	317
AT4G27590	1
AT4G27595	226
AT4G27597	0
AT4G27600	1492
AT4G27610	324
AT4G27620	128
AT4G27630	79
AT4G27640	656
AT4G27650	416
AT4G27652	127
AT4G27654	2
AT4G27657	261
AT4G27660	21
AT4G27670	0
AT4G27680	668
AT4G27690	136
AT4G27700	1184
AT4G27710	378
AT4G27720	511
AT4G27730	82
AT4G27740	142
AT4G27745	131
AT4G27750	174
AT4G27760	210
AT4G27765	0
AT4G27780	198
AT4G27790	0
AT4G27800	2412
AT4G27810	2
AT4G27820	660
AT4G27830	695
AT4G27840	172
AT4G27845	0
AT4G27850	2
AT4G27852	2
AT4G27860	91
AT4G27870	304
AT4G27875	0
AT4G27880	138
AT4G27885	0
AT4G27890	0
AT4G27900	119
AT4G27910	178
AT4G27920	1
AT4G27940	895
AT4G27950	19
AT4G27960	2636
AT4G27970	3
AT4G27980	0
AT4G27990	725
AT4G28000	1
AT4G28005	1
AT4G28010	56
AT4G28020	79
AT4G28025	1992
AT4G28030	1051
AT4G28040	0
AT4G28050	127
AT4G28060	607
AT4G28068	0
AT4G28070	34
AT4G28080	14190
AT4G28085	5
AT4G28088	0
AT4G28090	0
AT4G28100	428
AT4G28110	43
AT4G28130	0
AT4G28140	51
AT4G28150	76
AT4G28160	0
AT4G28162	10
AT4G28170	0
AT4G28180	12
AT4G28190	68
AT4G28200	246
AT4G28210	403
AT4G28220	271
AT4G28230	17
AT4G28240	263
AT4G28250	369
AT4G28260	779
AT4G28270	1034
AT4G28280	16
AT4G28290	0
AT4G28300	1199
AT4G28310	62
AT4G28320	59
AT4G28330	8
AT4G28340	0
AT4G28350	119
AT4G28360	342
AT4G28362	0
AT4G28365	0
AT4G28370	185
AT4G28380	10
AT4G28390	74
AT4G28395	1
AT4G28397	0
AT4G28400	395
AT4G28405	0
AT4G28410	0
AT4G28420	3
AT4G28430	8
AT4G28440	529
AT4G28450	218
AT4G28460	1
AT4G28470	667
AT4G28480	543
AT4G28485	9
AT4G28490	284
AT4G28500	19
AT4G28510	299
AT4G28520	0
AT4G28530	3
AT4G28540	294
AT4G28550	73
AT4G28556	0
AT4G28560	5
AT4G28570	211
AT4G28580	0
AT4G28590	101
AT4G28600	486
AT4G28610	643
AT4G28620	0
AT4G28630	282
AT4G28640	229
AT4G28650	6
AT4G28652	0
AT4G28660	2963
AT4G28670	0
AT4G28680	1
AT4G28690	42
AT4G28700	5
AT4G28703	1
AT4G28706	686
AT4G28710	453
AT4G28720	9
AT4G28730	642
AT4G28740	1262
AT4G28750	5741
AT4G28755	0
AT4G28760	916
AT4G28770	309
AT4G28775	0
AT4G28780	348
AT4G28790	0
AT4G28800	0
AT4G28811	0
AT4G28815	0
AT4G28820	26
AT4G28830	107
AT4G28840	0
AT4G28850	0
AT4G28860	350
AT4G28870	0
AT4G28880	582
AT4G28890	0
AT4G28900	9
AT4G28910	659
AT4G28915	0
AT4G28920	0
AT4G28930	0
AT4G28940	1
AT4G28950	16
AT4G28960	0
AT4G28970	0
AT4G28980	234
AT4G28990	51
AT4G29000	109
AT4G29010	1438
AT4G29020	112
AT4G29030	14
AT4G29033	0
AT4G29035	0
AT4G29037	0
AT4G29040	956
AT4G29050	22
AT4G29060	8591
AT4G29070	1404
AT4G29080	235
AT4G29090	0
AT4G29100	811
AT4G29103	0
AT4G29110	125
AT4G29120	450
AT4G29130	1178
AT4G29140	47
AT4G29150	1
AT4G29160	1267
AT4G29170	30
AT4G29180	1
AT4G29190	85
AT4G29200	0
AT4G29210	219
AT4G29220	2000
AT4G29230	30
AT4G29240	33
AT4G29250	3
AT4G29260	358
AT4G29270	2
AT4G29273	0
AT4G29276	0
AT4G29280	0
AT4G29281	0
AT4G29283	0
AT4G29285	0
AT4G29290	0
AT4G29300	0
AT4G29305	0
AT4G29310	43
AT4G29330	354
AT4G29340	0
AT4G29350	7096
AT4G29360	49
AT4G29370	0
AT4G29380	457
AT4G29390	391
AT4G29400	112
AT4G29410	1306
AT4G29415	0
AT4G29420	102
AT4G29430	133
AT4G29440	174
AT4G29450	0
AT4G29460	0
AT4G29470	5
AT4G29480	1029
AT4G29490	456
AT4G29510	183
AT4G29520	132
AT4G29530	30
AT4G29540	39
AT4G29548	0
AT4G29550	0
AT4G29560	15
AT4G29570	5
AT4G29580	0
AT4G29590	985
AT4G29600	0
AT4G29610	0
AT4G29620	0
AT4G29630	0
AT4G29640	0
AT4G29650	0
AT4G29654	0
AT4G29658	0
AT4G29660	57
AT4G29670	1100
AT4G29680	305
AT4G29690	1
AT4G29700	27
AT4G29710	0
AT4G29720	345
AT4G29730	70
AT4G29735	251
AT4G29740	47
AT4G29750	716
AT4G29760	0
AT4G29770	1
AT4G29780	62
AT4G29790	464
AT4G29800	3
AT4G29810	505
AT4G29820	143
AT4G29830	95
AT4G29840	728
AT4G29850	2
AT4G29860	73
AT4G29870	227
AT4G29880	7
AT4G29890	262
AT4G29900	1348
AT4G29905	1068
AT4G29910	88
AT4G29920	68
AT4G29930	1
AT4G29940	276
AT4G29950	1623
AT4G29960	214
AT4G29970	0
AT4G29980	0
AT4G29990	36
AT4G30000	110
AT4G30010	1685
AT4G30020	637
AT4G30030	0
AT4G30040	0
AT4G30050	0
AT4G30060	408
AT4G30064	0
AT4G30067	0
AT4G30070	0
AT4G30072	0
AT4G30074	0
AT4G30080	181
AT4G30090	3
AT4G30097	0
AT4G30100	1571
AT4G30110	280
AT4G30120	5
AT4G30130	23
AT4G30140	0
AT4G30150	125
AT4G30160	778
AT4G30170	0
AT4G30180	11
AT4G30190	3069
AT4G30200	1099
AT4G30210	5308
AT4G30220	419
AT4G30230	27
AT4G30240	184
AT4G30250	3
AT4G30260	288
AT4G30270	1158
AT4G30280	23
AT4G30290	723
AT4G30300	0
AT4G30310	1475
AT4G30320	0
AT4G30330	158
AT4G30340	199
AT4G30350	616
AT4G30360	123
AT4G30370	2
AT4G30380	0
AT4G30390	99
AT4G30400	195
AT4G30410	24
AT4G30420	0
AT4G30430	1
AT4G30440	1059
AT4G30450	159
AT4G30460	478
AT4G30470	2762
AT4G30480	318
AT4G30490	1341
AT4G30500	57
AT4G30510	105
AT4G30520	276
AT4G30530	5551
AT4G30540	0
AT4G30550	359
AT4G30560	33
AT4G30570	49
AT4G30580	743
AT4G30590	0
AT4G30600	1758
AT4G30610	376
AT4G30620	505
AT4G30630	200
AT4G30640	0
AT4G30650	121
AT4G30660	11
AT4G30662	0
AT4G30670	0
AT4G30680	42
AT4G30690	434
AT4G30700	17
AT4G30710	96
AT4G30720	685
AT4G30730	0
AT4G30740	0
AT4G30750	300
AT4G30760	424
AT4G30770	0
AT4G30780	219
AT4G30790	542
AT4G30800	90
AT4G30810	842
AT4G30820	96
AT4G30825	413
AT4G30830	23
AT4G30840	91
AT4G30845	42
AT4G30850	60
AT4G30860	73
AT4G30870	34
AT4G30872	0
AT4G30880	0
AT4G30890	606
AT4G30900	161
AT4G30910	107
AT4G30920	1339
AT4G30930	166
AT4G30935	150
AT4G30940	16
AT4G30950	6772
AT4G30960	3761
AT4G30970	0
AT4G30972	0
AT4G30975	5
AT4G30980	54
AT4G30990	416
AT4G30993	1364
AT4G30996	314
AT4G31000	486
AT4G31010	91
AT4G31020	1
AT4G31030	0
AT4G31040	694
AT4G31050	49
AT4G31060	29
AT4G31070	11
AT4G31073	0
AT4G31075	0
AT4G31080	522
AT4G31100	7
AT4G31110	11
AT4G31115	632
AT4G31120	284
AT4G31130	296
AT4G31140	246
AT4G31150	104
AT4G31160	523
AT4G31170	964
AT4G31180	803
AT4G31190	0
AT4G31196	0
AT4G31200	219
AT4G31210	454
AT4G31230	12
AT4G31240	64
AT4G31248	0
AT4G31250	4
AT4G31260	0
AT4G31265	0
AT4G31270	41
AT4G31280	0
AT4G31290	270
AT4G31300	977
AT4G31310	1238
AT4G31320	0
AT4G31330	153
AT4G31340	1048
AT4G31350	257
AT4G31351	5
AT4G31354	7
AT4G31355	12
AT4G31360	79
AT4G31370	0
AT4G31380	0
AT4G31390	2521
AT4G31398	1
AT4G31400	64
AT4G31405	14
AT4G31408	24
AT4G31410	196
AT4G31420	362
AT4G31430	275
AT4G31440	45
AT4G31441	0
AT4G31450	401
AT4G31460	215
AT4G31470	2
AT4G31480	1060
AT4G31490	787
AT4G31500	4220
AT4G31510	112
AT4G31520	6
AT4G31530	1335
AT4G31540	0
AT4G31550	278
AT4G31560	531
AT4G31570	948
AT4G31580	505
AT4G31590	386
AT4G31600	104
AT4G31610	0
AT4G31615	0
AT4G31620	1
AT4G31630	0
AT4G31640	0
AT4G31650	52
AT4G31660	0
AT4G31670	153
AT4G31680	0
AT4G31685	0
AT4G31690	0
AT4G31695	0
AT4G31700	2192
AT4G31710	0
AT4G31715	0
AT4G31720	419
AT4G31730	1
AT4G31740	0
AT4G31750	395
AT4G31760	0
AT4G31770	92
AT4G31780	1532
AT4G31790	163
AT4G31800	244
AT4G31805	5
AT4G31810	107
AT4G31820	245
AT4G31830	1
AT4G31840	91
AT4G31850	637
AT4G31860	922
AT4G31870	1082
AT4G31875	0
AT4G31877	0
AT4G31880	678
AT4G31890	29
AT4G31895	0
AT4G31900	0
AT4G31910	12
AT4G31920	206
AT4G31930	68
AT4G31940	0
AT4G31950	0
AT4G31960	0
AT4G31970	0
AT4G31980	123
AT4G31985	633
AT4G31990	3951
AT4G32000	22
AT4G32010	429
AT4G32020	4543
AT4G32030	374
AT4G32040	350
AT4G32050	104
AT4G32060	1775
AT4G32070	564
AT4G32080	1
AT4G32090	0
AT4G32100	0
AT4G32105	0
AT4G32110	0
AT4G32120	176
AT4G32130	432
AT4G32140	205
AT4G32150	703
AT4G32160	363
AT4G32170	0
AT4G32175	88
AT4G32180	719
AT4G32190	1671
AT4G32200	49
AT4G32205	4
AT4G32208	2
AT4G32210	62
AT4G32212	1
AT4G32215	0
AT4G32220	0
AT4G32230	0
AT4G32240	406
AT4G32250	560
AT4G32260	12703
AT4G32265	0
AT4G32270	263
AT4G32272	154
AT4G32280	0
AT4G32285	905
AT4G32290	154
AT4G32295	245
AT4G32300	318
AT4G32320	330
AT4G32330	899
AT4G32340	151
AT4G32342	3
AT4G32350	278
AT4G32360	155
AT4G32370	0
AT4G32375	0
AT4G32380	0
AT4G32390	696
AT4G32400	320
AT4G32410	5742
AT4G32420	885
AT4G32430	20
AT4G32440	192
AT4G32445	0
AT4G32450	44
AT4G32460	20
AT4G32470	2369
AT4G32475	0
AT4G32480	28
AT4G32490	0
AT4G32500	0
AT4G32510	0
AT4G32520	742
AT4G32530	744
AT4G32535	4
AT4G32540	0
AT4G32551	862
AT4G32560	159
AT4G32570	635
AT4G32580	0
AT4G32590	1189
AT4G32600	927
AT4G32605	113
AT4G32610	651
AT4G32620	694
AT4G32630	3
AT4G32640	942
AT4G32650	66
AT4G32660	501
AT4G32670	129
AT4G32680	167
AT4G32690	252
AT4G32700	199
AT4G32710	138
AT4G32714	0
AT4G32717	0
AT4G32720	423
AT4G32730	316
AT4G32750	144
AT4G32760	1125
AT4G32765	0
AT4G32770	1621
AT4G32780	3
AT4G32790	84
AT4G32800	51
AT4G32810	0
AT4G32820	316
AT4G32830	31
AT4G32840	69
AT4G32850	743
AT4G32860	1
AT4G32870	308
AT4G32880	322
AT4G32890	15
AT4G32900	318
AT4G32910	297
AT4G32915	299
AT4G32920	1224
AT4G32930	385
AT4G32940	1617
AT4G32950	6
AT4G32960	172
AT4G32970	83
AT4G32980	406
AT4G32990	8
AT4G33000	338
AT4G33010	59458
AT4G33020	3
AT4G33030	1760
AT4G33040	491
AT4G33050	715
AT4G33060	255
AT4G33070	3
AT4G33080	1834
AT4G33090	1284
AT4G33100	28
AT4G33110	510
AT4G33120	1
AT4G33130	18
AT4G33140	250
AT4G33145	0
AT4G33150	146
AT4G33160	69
AT4G33170	15
AT4G33180	100
AT4G33200	443
AT4G33210	758
AT4G33220	747
AT4G33230	0
AT4G33240	1262
AT4G33250	815
AT4G33260	17
AT4G33270	47
AT4G33280	5
AT4G33290	0
AT4G33300	462
AT4G33310	0
AT4G33320	0
AT4G33330	24
AT4G33350	524
AT4G33355	5
AT4G33360	307
AT4G33370	0
AT4G33380	608
AT4G33390	2
AT4G33400	94
AT4G33410	204
AT4G33420	64
AT4G33430	410
AT4G33440	236
AT4G33450	0
AT4G33460	186
AT4G33465	1
AT4G33467	4
AT4G33470	903
AT4G33480	417
AT4G33490	87
AT4G33495	141
AT4G33500	1328
AT4G33510	2169
AT4G33520	1720
AT4G33530	1238
AT4G33540	582
AT4G33550	68
AT4G33560	169
AT4G33565	366
AT4G33580	1362
AT4G33585	1
AT4G33590	0
AT4G33600	0
AT4G33610	90
AT4G33620	76
AT4G33625	128
AT4G33630	1707
AT4G33640	286
AT4G33650	407
AT4G33660	301
AT4G33666	312
AT4G33670	233
AT4G33680	1444
AT4G33690	98
AT4G33700	242
AT4G33710	0
AT4G33720	0
AT4G33730	0
AT4G33735	0
AT4G33740	504
AT4G33760	576
AT4G33770	157
AT4G33780	461
AT4G33790	7
AT4G33800	0
AT4G33810	74
AT4G33820	1
AT4G33830	0
AT4G33840	0
AT4G33850	0
AT4G33860	0
AT4G33865	1767
AT4G33870	0
AT4G33880	0
AT4G33885	0
AT4G33890	228
AT4G33900	0
AT4G33905	101
AT4G33910	238
AT4G33920	306
AT4G33925	11
AT4G33930	3
AT4G33940	241
AT4G33945	178
AT4G33950	446
AT4G33960	23
AT4G33970	1
AT4G33980	3
AT4G33985	10
AT4G33990	32
AT4G34000	4145
AT4G34020	318
AT4G34030	511
AT4G34035	0
AT4G34040	823
AT4G34050	4538
AT4G34060	239
AT4G34065	0
AT4G34070	145
AT4G34071	0
AT4G34080	0
AT4G34090	1058
AT4G34100	1502
AT4G34103	0
AT4G34110	5245
AT4G34120	1072
AT4G34131	18
AT4G34135	332
AT4G34138	56
AT4G34139	0
AT4G34140	492
AT4G34150	1399
AT4G34160	58
AT4G34170	0
AT4G34180	779
AT4G34190	4607
AT4G34200	1004
AT4G34210	1
AT4G34215	340
AT4G34220	292
AT4G34230	1402
AT4G34240	1953
AT4G34250	10
AT4G34260	1253
AT4G34265	447
AT4G34270	318
AT4G34280	515
AT4G34290	571
AT4G34300	0
AT4G34310	333
AT4G34320	4
AT4G34330	0
AT4G34332	0
AT4G34340	41
AT4G34345	0
AT4G34350	12472
AT4G34360	35
AT4G34370	313
AT4G34380	1
AT4G34390	318
AT4G34400	4
AT4G34410	0
AT4G34412	44
AT4G34415	0
AT4G34419	0
AT4G34420	12
AT4G34430	418
AT4G34440	0
AT4G34450	2694
AT4G34460	612
AT4G34470	0
AT4G34480	584
AT4G34490	1238
AT4G34500	92
AT4G34510	0
AT4G34520	0
AT4G34530	0
AT4G34540	134
AT4G34550	213
AT4G34555	168
AT4G34560	203
AT4G34570	104
AT4G34580	19
AT4G34590	138
AT4G34600	64
AT4G34610	1008
AT4G34620	7152
AT4G34630	1698
AT4G34640	963
AT4G34650	240
AT4G34660	260
AT4G34670	2417
AT4G34680	288
AT4G34690	0
AT4G34695	0
AT4G34700	1142
AT4G34710	2973
AT4G34720	3134
AT4G34730	1038
AT4G34740	589
AT4G34750	30
AT4G34760	264
AT4G34770	1
AT4G34780	0
AT4G34790	0
AT4G34800	0
AT4G34810	0
AT4G34830	2649
AT4G34840	74
AT4G34850	2
AT4G34860	21
AT4G34870	5157
AT4G34880	9
AT4G34881	143
AT4G34890	674
AT4G34900	49
AT4G34910	150
AT4G34920	532
AT4G34930	5
AT4G34940	0
AT4G34950	262
AT4G34960	161
AT4G34970	2
AT4G34975	0
AT4G34980	818
AT4G34990	95
AT4G35000	3065
AT4G35010	3
AT4G35020	177
AT4G35025	0
AT4G35030	30
AT4G35040	625
AT4G35050	99
AT4G35060	98
AT4G35070	24
AT4G35080	347
AT4G35090	86699
AT4G35100	6661
AT4G35110	196
AT4G35120	0
AT4G35130	28
AT4G35140	218
AT4G35150	0
AT4G35160	5
AT4G35165	0
AT4G35170	5
AT4G35180	17
AT4G35190	1
AT4G35200	0
AT4G35210	0
AT4G35220	402
AT4G35230	663
AT4G35240	355
AT4G35250	4630
AT4G35260	878
AT4G35270	920
AT4G35280	0
AT4G35290	454
AT4G35295	0
AT4G35300	837
AT4G35310	636
AT4G35320	502
AT4G35335	302
AT4G35350	326
AT4G35360	509
AT4G35370	0
AT4G35375	0
AT4G35380	3
AT4G35390	2
AT4G35400	0
AT4G35410	104
AT4G35420	97
AT4G35430	0
AT4G35440	341
AT4G35450	5770
AT4G35460	269
AT4G35470	319
AT4G35480	5
AT4G35485	0
AT4G35490	229
AT4G35500	69
AT4G35510	186
AT4G35519	0
AT4G35520	5
AT4G35530	58
AT4G35540	59
AT4G35550	502
AT4G35560	315
AT4G35570	402
AT4G35580	459
AT4G35590	3
AT4G35600	350
AT4G35610	0
AT4G35620	27
AT4G35630	312
AT4G35640	99
AT4G35650	1
AT4G35655	0
AT4G35660	0
AT4G35670	0
AT4G35680	0
AT4G35685	12
AT4G35690	0
AT4G35700	0
AT4G35710	0
AT4G35720	2
AT4G35725	0
AT4G35730	30
AT4G35731	0
AT4G35733	0
AT4G35740	145
AT4G35750	995
AT4G35760	978
AT4G35770	8
AT4G35780	699
AT4G35783	47
AT4G35785	253
AT4G35790	355
AT4G35800	1433
AT4G35810	0
AT4G35820	0
AT4G35830	3786
AT4G35840	29
AT4G35850	222
AT4G35860	493
AT4G35870	160
AT4G35880	189
AT4G35890	608
AT4G35900	43
AT4G35905	100
AT4G35910	135
AT4G35920	634
AT4G35930	56
AT4G35940	90
AT4G35950	478
AT4G35970	52
AT4G35980	194
AT4G35985	55
AT4G35987	77
AT4G36000	4
AT4G36010	23
AT4G36020	325
AT4G36030	0
AT4G36032	0
AT4G36040	678
AT4G36050	88
AT4G36052	0
AT4G36060	7
AT4G36070	1
AT4G36080	513
AT4G36090	133
AT4G36100	1
AT4G36105	9
AT4G36110	29
AT4G36120	78
AT4G36130	863
AT4G36140	287
AT4G36150	57
AT4G36160	34
AT4G36170	0
AT4G36180	40
AT4G36190	805
AT4G36195	1162
AT4G36197	0
AT4G36210	1063
AT4G36220	2065
AT4G36230	85
AT4G36240	165
AT4G36245	0
AT4G36250	1008
AT4G36260	36
AT4G36270	67
AT4G36280	96
AT4G36290	185
AT4G36350	0
AT4G36360	3032
AT4G36370	0
AT4G36380	186
AT4G36390	1106
AT4G36400	380
AT4G36410	84
AT4G36420	206
AT4G36430	150
AT4G36440	283
AT4G36450	5
AT4G36460	1
AT4G36470	265
AT4G36480	271
AT4G36490	3
AT4G36500	233
AT4G36510	0
AT4G36515	91
AT4G36520	672
AT4G36530	1774
AT4G36540	767
AT4G36550	124
AT4G36560	0
AT4G36570	53
AT4G36580	89
AT4G36590	15
AT4G36600	1
AT4G36610	71
AT4G36620	7
AT4G36630	377
AT4G36635	0
AT4G36640	598
AT4G36648	1109
AT4G36650	111
AT4G36660	342
AT4G36670	30
AT4G36680	85
AT4G36690	1380
AT4G36700	0
AT4G36710	376
AT4G36720	105
AT4G36730	659
AT4G36740	0
AT4G36750	230
AT4G36760	636
AT4G36770	2
AT4G36780	672
AT4G36790	42
AT4G36791	0
AT4G36795	2
AT4G36800	1575
AT4G36808	0
AT4G36810	0
AT4G36820	4
AT4G36830	37
AT4G36840	71
AT4G36850	17
AT4G36860	323
AT4G36870	575
AT4G36880	0
AT4G36890	382
AT4G36900	110
AT4G36910	388
AT4G36920	72
AT4G36925	0
AT4G36930	10
AT4G36940	608
AT4G36945	72
AT4G36950	10
AT4G36960	565
AT4G36970	111
AT4G36980	1540
AT4G36990	714
AT4G37000	724
AT4G37010	0
AT4G37020	111
AT4G37022	12
AT4G37030	9
AT4G37040	1148
AT4G37050	1
AT4G37060	0
AT4G37070	0
AT4G37080	580
AT4G37090	110
AT4G37095	14
AT4G37100	215
AT4G37110	83
AT4G37120	660
AT4G37130	136
AT4G37140	3
AT4G37150	130
AT4G37160	0
AT4G37170	10
AT4G37175	0
AT4G37180	360
AT4G37190	87
AT4G37200	1027
AT4G37210	249
AT4G37220	4
AT4G37225	6
AT4G37230	0
AT4G37235	5
AT4G37240	2
AT4G37250	145
AT4G37260	86
AT4G37270	1456
AT4G37280	260
AT4G37290	2
AT4G37295	25
AT4G37300	1256
AT4G37310	1874
AT4G37320	572
AT4G37330	751
AT4G37340	0
AT4G37360	0
AT4G37370	37
AT4G37380	72
AT4G37390	0
AT4G37400	190
AT4G37409	0
AT4G37410	0
AT4G37420	0
AT4G37430	0
AT4G37432	0
AT4G37435	0
AT4G37440	453
AT4G37445	18
AT4G37450	117
AT4G37460	1990
AT4G37470	669
AT4G37480	187
AT4G37483	17
AT4G37490	11
AT4G37500	2
AT4G37510	901
AT4G37520	407
AT4G37530	170
AT4G37540	166
AT4G37550	1204
AT4G37553	9
AT4G37560	330
AT4G37570	0
AT4G37580	54
AT4G37590	544
AT4G37608	55
AT4G37610	105
AT4G37620	4
AT4G37630	50
AT4G37640	526
AT4G37650	178
AT4G37660	58
AT4G37670	80
AT4G37680	407
AT4G37682	20
AT4G37685	8
AT4G37690	9
AT4G37700	1
AT4G37705	0
AT4G37710	0
AT4G37720	0
AT4G37730	8
AT4G37740	24
AT4G37750	48
AT4G37760	5296
AT4G37770	1
AT4G37780	1
AT4G37790	1234
AT4G37800	2802
AT4G37810	10
AT4G37820	470
AT4G37830	1823
AT4G37840	0
AT4G37850	0
AT4G37860	0
AT4G37870	1304
AT4G37880	275
AT4G37890	8
AT4G37895	0
AT4G37900	18
AT4G37910	1492
AT4G37920	368
AT4G37925	3554
AT4G37930	50052
AT4G37940	0
AT4G37950	0
AT4G37970	65
AT4G37980	2395
AT4G37990	181
AT4G38000	3
AT4G38005	0
AT4G38010	17
AT4G38020	143
AT4G38030	6
AT4G38040	206
AT4G38050	19
AT4G38060	1018
AT4G38062	19
AT4G38065	0
AT4G38070	0
AT4G38080	14
AT4G38090	234
AT4G38092	2
AT4G38100	434
AT4G38120	479
AT4G38130	1062
AT4G38140	0
AT4G38150	89
AT4G38160	565
AT4G38170	88
AT4G38180	26
AT4G38190	0
AT4G38200	451
AT4G38210	0
AT4G38213	1
AT4G38215	2
AT4G38220	1281
AT4G38225	826
AT4G38230	116
AT4G38240	415
AT4G38250	0
AT4G38260	188
AT4G38270	256
AT4G38280	130
AT4G38290	0
AT4G38300	45
AT4G38310	2
AT4G38320	80
AT4G38330	61
AT4G38340	12
AT4G38350	1322
AT4G38360	599
AT4G38370	90
AT4G38380	54
AT4G38390	0
AT4G38400	61
AT4G38401	0
AT4G38405	0
AT4G38410	20
AT4G38420	244
AT4G38430	1700
AT4G38440	203
AT4G38460	1199
AT4G38470	395
AT4G38480	69
AT4G38490	213
AT4G38495	59
AT4G38500	281
AT4G38510	1959
AT4G38520	753
AT4G38530	50
AT4G38540	13
AT4G38545	13
AT4G38550	0
AT4G38552	8
AT4G38560	33
AT4G38570	99
AT4G38580	32
AT4G38590	0
AT4G38600	2257
AT4G38620	1121
AT4G38630	888
AT4G38640	454
AT4G38650	29
AT4G38660	194
AT4G38670	130
AT4G38680	1617
AT4G38690	240
AT4G38700	38
AT4G38710	1081
AT4G38730	294
AT4G38740	10768
AT4G38760	833
AT4G38770	3872
AT4G38775	0
AT4G38780	16
AT4G38781	1
AT4G38790	209
AT4G38800	1353
AT4G38810	3228
AT4G38820	0
AT4G38825	0
AT4G38830	0
AT4G38840	1051
AT4G38850	62
AT4G38860	478
AT4G38870	1
AT4G38880	0
AT4G38890	211
AT4G38900	354
AT4G38905	1
AT4G38910	122
AT4G38920	2272
AT4G38930	343
AT4G38932	289
AT4G38940	45
AT4G38950	1057
AT4G38960	837
AT4G38970	55793
AT4G38980	143
AT4G38990	0
AT4G39000	1
AT4G39010	11
AT4G39020	1
AT4G39030	135
AT4G39040	1165
AT4G39050	1011
AT4G39060	0
AT4G39070	3
AT4G39080	3654
AT4G39090	1389
AT4G39100	1194
AT4G39110	9
AT4G39120	159
AT4G39130	0
AT4G39140	307
AT4G39150	732
AT4G39160	161
AT4G39170	316
AT4G39180	128
AT4G39190	56
AT4G39195	0
AT4G39200	2300
AT4G39210	866
AT4G39220	242
AT4G39230	52
AT4G39235	76
AT4G39240	318
AT4G39250	1
AT4G39260	684
AT4G39270	362
AT4G39280	574
AT4G39290	0
AT4G39300	118
AT4G39320	181
AT4G39330	3534
AT4G39340	59
AT4G39345	0
AT4G39350	1528
AT4G39360	4
AT4G39361	11
AT4G39363	16
AT4G39364	21
AT4G39366	18
AT4G39370	84
AT4G39380	36
AT4G39390	51
AT4G39400	982
AT4G39403	0
AT4G39404	0
AT4G39410	4
AT4G39420	1001
AT4G39460	556
AT4G39470	166
AT4G39480	4
AT4G39490	0
AT4G39500	0
AT4G39510	141
AT4G39520	827
AT4G39530	17
AT4G39540	832
AT4G39550	17
AT4G39560	78
AT4G39570	53
AT4G39580	2
AT4G39590	0
AT4G39600	20
AT4G39610	0
AT4G39615	0
AT4G39620	323
AT4G39630	14
AT4G39640	616
AT4G39650	0
AT4G39660	283
AT4G39670	28
AT4G39672	0
AT4G39675	2
AT4G39680	1573
AT4G39690	507
AT4G39700	0
AT4G39710	1284
AT4G39720	12
AT4G39730	1411
AT4G39740	71
AT4G39745	0
AT4G39750	0
AT4G39753	0
AT4G39756	0
AT4G39760	0
AT4G39770	141
AT4G39780	351
AT4G39790	6
AT4G39795	0
AT4G39800	17944
AT4G39810	13
AT4G39820	171
AT4G39830	20
AT4G39838	0
AT4G39840	0
AT4G39850	1172
AT4G39860	108
AT4G39865	0
AT4G39870	247
AT4G39880	450
AT4G39890	37
AT4G39900	177
AT4G39910	484
AT4G39917	0
AT4G39920	50
AT4G39925	12
AT4G39930	37
AT4G39940	3821
AT4G39950	2171
AT4G39952	12
AT4G39955	174
AT4G39960	1551
AT4G39970	632
AT4G39980	587
AT4G39985	0
AT4G39990	226
AT4G40000	37
AT4G40010	35
AT4G40011	0
AT4G40020	2
AT4G40030	3644
AT4G40040	3565
AT4G40042	37
AT4G40045	231
AT4G40050	410
AT4G40060	655
AT4G40063	0
AT4G40065	2
AT4G40070	11
AT4G40080	0
AT4G40085	0
AT4G40090	1
AT4G40100	0
AT5G00730	0
AT5G00735	0
AT5G00740	0
AT5G00745	0
AT5G00750	0
AT5G00755	1
AT5G00760	1
AT5G00765	2
AT5G00770	0
AT5G00775	0
AT5G00780	1
AT5G00785	0
AT5G00790	0
AT5G00795	0
AT5G00800	0
AT5G00805	0
AT5G00810	0
AT5G00815	0
AT5G00820	0
AT5G00825	1
AT5G00835	0
AT5G00840	0
AT5G00845	0
AT5G00850	0
AT5G00855	0
AT5G00860	0
AT5G00865	4
AT5G00870	0
AT5G00875	2
AT5G00880	0
AT5G00885	0
AT5G00895	0
AT5G00900	0
AT5G00905	0
AT5G00910	0
AT5G00920	0
AT5G00925	4
AT5G00930	0
AT5G00935	0
AT5G00940	0
AT5G00950	0
AT5G00955	0
AT5G00960	0
AT5G00965	6
AT5G00970	0
AT5G00975	0
AT5G00980	42
AT5G00985	30
AT5G00990	0
AT5G00995	0
AT5G01005	0
AT5G01010	1101
AT5G01015	55
AT5G01017	0
AT5G01020	852
AT5G01030	488
AT5G01040	3
AT5G01045	3
AT5G01050	0
AT5G01055	2
AT5G01060	2
AT5G01065	0
AT5G01070	6
AT5G01075	46
AT5G01080	0
AT5G01090	526
AT5G01095	0
AT5G01100	33
AT5G01105	0
AT5G01110	20
AT5G01115	0
AT5G01120	1
AT5G01125	1
AT5G01130	0
AT5G01135	2
AT5G01140	0
AT5G01145	0
AT5G01150	0
AT5G01155	0
AT5G01160	139
AT5G01165	0
AT5G01170	74
AT5G01175	12
AT5G01180	17
AT5G01185	0
AT5G01190	36
AT5G01195	0
AT5G01200	8
AT5G01205	1
AT5G01210	0
AT5G01215	0
AT5G01220	1289
AT5G01225	0
AT5G01230	62
AT5G01235	0
AT5G01240	326
AT5G01245	1
AT5G01250	1
AT5G01255	0
AT5G01260	1199
AT5G01265	0
AT5G01270	658
AT5G01275	1
AT5G01280	0
AT5G01285	0
AT5G01290	326
AT5G01295	0
AT5G01300	42
AT5G01305	0
AT5G01310	86
AT5G01315	0
AT5G01320	97
AT5G01325	0
AT5G01330	0
AT5G01335	1
AT5G01340	215
AT5G01345	1
AT5G01350	909
AT5G01360	20
AT5G01365	0
AT5G01370	65
AT5G01375	0
AT5G01380	9
AT5G01385	0
AT5G01390	131
AT5G01395	0
AT5G01400	503
AT5G01405	0
AT5G01410	6803
AT5G01415	0
AT5G01420	3
AT5G01425	0
AT5G01430	101
AT5G01435	0
AT5G01440	0
AT5G01445	7
AT5G01450	178
AT5G01455	0
AT5G01460	369
AT5G01465	0
AT5G01470	116
AT5G01475	0
AT5G01480	11
AT5G01485	0
AT5G01490	0
AT5G01495	0
AT5G01500	366
AT5G01505	3
AT5G01510	245
AT5G01515	4
AT5G01520	763
AT5G01530	32889
AT5G01535	0
AT5G01540	0
AT5G01542	0
AT5G01545	15
AT5G01550	14
AT5G01555	0
AT5G01560	252
AT5G01565	0
AT5G01570	9
AT5G01575	0
AT5G01580	0
AT5G01585	0
AT5G01590	1592
AT5G01595	18
AT5G01600	7659
AT5G01605	0
AT5G01610	83
AT5G01615	0
AT5G01620	164
AT5G01630	58
AT5G01635	0
AT5G01640	22
AT5G01645	0
AT5G01650	639
AT5G01655	0
AT5G01660	21
AT5G01665	0
AT5G01670	229
AT5G01675	0
AT5G01680	0
AT5G01685	0
AT5G01690	0
AT5G01695	0
AT5G01700	14
AT5G01705	0
AT5G01710	531
AT5G01715	3
AT5G01720	108
AT5G01725	0
AT5G01730	24
AT5G01732	0
AT5G01735	0
AT5G01740	21
AT5G01745	0
AT5G01747	0
AT5G01750	3672
AT5G01755	0
AT5G01760	6
AT5G01765	0
AT5G01770	299
AT5G01775	7
AT5G01780	244
AT5G01785	0
AT5G01790	175
AT5G01795	0
AT5G01800	600
AT5G01805	0
AT5G01810	739
AT5G01815	0
AT5G01820	1942
AT5G01825	0
AT5G01830	38
AT5G01835	0
AT5G01840	95
AT5G01845	0
AT5G01850	244
AT5G01855	0
AT5G01860	0
AT5G01865	0
AT5G01870	0
AT5G01875	0
AT5G01880	137
AT5G01881	1
AT5G01885	0
AT5G01890	149
AT5G01895	0
AT5G01900	1
AT5G01910	16
AT5G01915	0
AT5G01920	1398
AT5G01925	0
AT5G01930	247
AT5G01935	1
AT5G01940	17
AT5G01945	1
AT5G01950	101
AT5G01955	0
AT5G01960	512
AT5G01965	0
AT5G01970	89
AT5G01975	0
AT5G01980	185
AT5G01985	0
AT5G01990	136
AT5G01995	0
AT5G02000	0
AT5G02010	59
AT5G02015	0
AT5G02020	37
AT5G02025	0
AT5G02030	115
AT5G02035	0
AT5G02040	173
AT5G02045	0
AT5G02050	327
AT5G02055	0
AT5G02060	53
AT5G02065	1
AT5G02070	0
AT5G02075	0
AT5G02080	35
AT5G02085	0
AT5G02090	29
AT5G02095	0
AT5G02100	80
AT5G02105	0
AT5G02110	0
AT5G02115	0
AT5G02120	4020
AT5G02125	0
AT5G02130	116
AT5G02135	0
AT5G02140	2
AT5G02145	0
AT5G02150	39
AT5G02155	0
AT5G02160	2121
AT5G02170	0
AT5G02175	0
AT5G02180	160
AT5G02185	0
AT5G02190	5
AT5G02195	0
AT5G02200	1
AT5G02205	0
AT5G02210	0
AT5G02215	0
AT5G02220	1
AT5G02225	4
AT5G02230	599
AT5G02240	2753
AT5G02244	0
AT5G02245	0
AT5G02250	569
AT5G02255	0
AT5G02260	212
AT5G02265	0
AT5G02270	1198
AT5G02275	0
AT5G02280	238
AT5G02290	358
AT5G02295	0
AT5G02305	0
AT5G02310	1043
AT5G02315	0
AT5G02320	25
AT5G02325	0
AT5G02330	1
AT5G02335	0
AT5G02340	0
AT5G02345	0
AT5G02350	0
AT5G02355	0
AT5G02360	0
AT5G02365	0
AT5G02370	17
AT5G02375	0
AT5G02380	41603
AT5G02385	0
AT5G02390	8
AT5G02395	0
AT5G02400	117
AT5G02405	0
AT5G02410	103
AT5G02415	22
AT5G02420	13
AT5G02425	24
AT5G02430	44
AT5G02435	0
AT5G02440	23
AT5G02445	0
AT5G02450	1457
AT5G02455	0
AT5G02460	95
AT5G02465	0
AT5G02470	83
AT5G02480	2037
AT5G02485	2
AT5G02490	807
AT5G02495	0
AT5G02500	39194
AT5G02502	110
AT5G02505	0
AT5G02510	1
AT5G02515	52
AT5G02520	13
AT5G02525	1
AT5G02530	297
AT5G02535	1
AT5G02540	71
AT5G02550	8
AT5G02555	0
AT5G02560	116
AT5G02565	7
AT5G02570	0
AT5G02575	6
AT5G02580	5
AT5G02590	73
AT5G02595	3
AT5G02600	294
AT5G02605	10
AT5G02610	777
AT5G02615	0
AT5G02620	340
AT5G02630	63
AT5G02635	0
AT5G02640	16
AT5G02645	1
AT5G02650	63
AT5G02655	0
AT5G02660	0
AT5G02665	0
AT5G02670	137
AT5G02675	0
AT5G02680	100
AT5G02685	0
AT5G02690	37
AT5G02695	0
AT5G02700	0
AT5G02705	1
AT5G02710	314
AT5G02715	0
AT5G02720	0
AT5G02725	0
AT5G02730	0
AT5G02735	0
AT5G02740	267
AT5G02745	5
AT5G02750	6
AT5G02755	0
AT5G02760	24
AT5G02765	0
AT5G02770	1213
AT5G02775	0
AT5G02780	4
AT5G02785	0
AT5G02790	3818
AT5G02795	0
AT5G02800	345
AT5G02805	0
AT5G02810	697
AT5G02815	0
AT5G02820	53
AT5G02825	0
AT5G02830	2040
AT5G02835	0
AT5G02840	1450
AT5G02850	99
AT5G02855	0
AT5G02860	106
AT5G02865	9
AT5G02870	2787
AT5G02875	10
AT5G02880	1117
AT5G02885	0
AT5G02890	74
AT5G02895	0
AT5G02900	0
AT5G02905	0
AT5G02910	112
AT5G02915	0
AT5G02920	0
AT5G02925	0
AT5G02930	0
AT5G02935	0
AT5G02940	1750
AT5G02945	0
AT5G02950	93
AT5G02955	0
AT5G02960	3637
AT5G02965	0
AT5G02970	689
AT5G02975	0
AT5G02980	0
AT5G02985	0
AT5G02990	0
AT5G02995	0
AT5G03000	0
AT5G03005	0
AT5G03010	1
AT5G03015	0
AT5G03020	4
AT5G03025	1
AT5G03030	185
AT5G03035	0
AT5G03040	1567
AT5G03045	0
AT5G03050	140
AT5G03055	0
AT5G03060	5
AT5G03065	0
AT5G03070	144
AT5G03075	0
AT5G03080	488
AT5G03085	10
AT5G03090	0
AT5G03095	0
AT5G03100	64
AT5G03105	0
AT5G03110	120
AT5G03115	0
AT5G03120	195
AT5G03125	0
AT5G03130	5
AT5G03135	0
AT5G03140	240
AT5G03145	0
AT5G03150	1
AT5G03155	0
AT5G03160	449
AT5G03165	7
AT5G03170	93
AT5G03175	3
AT5G03180	104
AT5G03185	0
AT5G03190	1187
AT5G03195	0
AT5G03200	106
AT5G03204	1
AT5G03205	0
AT5G03210	312
AT5G03215	0
AT5G03220	107
AT5G03225	0
AT5G03230	173
AT5G03235	1
AT5G03240	2968
AT5G03245	0
AT5G03250	23
AT5G03255	1
AT5G03260	281
AT5G03265	0
AT5G03270	10
AT5G03275	0
AT5G03280	1208
AT5G03285	146
AT5G03290	1233
AT5G03295	0
AT5G03300	1447
AT5G03305	3
AT5G03310	0
AT5G03315	10
AT5G03320	106
AT5G03325	0
AT5G03330	172
AT5G03335	0
AT5G03340	406
AT5G03345	193
AT5G03350	85
AT5G03355	1
AT5G03360	0
AT5G03370	215
AT5G03375	0
AT5G03377	2
AT5G03380	553
AT5G03385	0
AT5G03390	14
AT5G03395	33
AT5G03400	0
AT5G03405	0
AT5G03406	58
AT5G03415	155
AT5G03420	574
AT5G03425	0
AT5G03430	1096
AT5G03435	2
AT5G03440	109
AT5G03445	0
AT5G03450	156
AT5G03452	0
AT5G03455	820
AT5G03460	530
AT5G03465	0
AT5G03470	36
AT5G03475	3
AT5G03480	0
AT5G03485	3
AT5G03490	227
AT5G03495	92
AT5G03500	109
AT5G03510	44
AT5G03515	1
AT5G03520	621
AT5G03525	0
AT5G03530	96
AT5G03535	0
AT5G03540	670
AT5G03545	13
AT5G03550	0
AT5G03552	2
AT5G03553	3
AT5G03555	2260
AT5G03560	351
AT5G03565	0
AT5G03570	0
AT5G03575	0
AT5G03580	0
AT5G03585	0
AT5G03590	0
AT5G03595	0
AT5G03600	0
AT5G03605	0
AT5G03610	160
AT5G03615	0
AT5G03620	8
AT5G03625	0
AT5G03630	534
AT5G03635	0
AT5G03640	6
AT5G03645	0
AT5G03650	1725
AT5G03660	782
AT5G03668	0
AT5G03670	34
AT5G03680	19
AT5G03685	0
AT5G03690	122
AT5G03695	1
AT5G03700	29
AT5G03705	0
AT5G03710	0
AT5G03715	0
AT5G03720	23
AT5G03730	718
AT5G03735	0
AT5G03740	464
AT5G03745	0
AT5G03750	0
AT5G03755	0
AT5G03760	1526
AT5G03765	0
AT5G03770	39
AT5G03775	0
AT5G03780	65
AT5G03785	0
AT5G03790	2
AT5G03795	12
AT5G03800	65
AT5G03805	0
AT5G03810	0
AT5G03815	0
AT5G03820	0
AT5G03825	4
AT5G03830	101
AT5G03835	0
AT5G03840	1
AT5G03845	0
AT5G03850	1147
AT5G03858	0
AT5G03860	2
AT5G03870	4
AT5G03875	0
AT5G03880	3707
AT5G03885	2
AT5G03890	19
AT5G03900	1285
AT5G03905	289
AT5G03910	801
AT5G03915	0
AT5G03920	0
AT5G03925	0
AT5G03930	1
AT5G03935	0
AT5G03940	2183
AT5G03944	0
AT5G03945	0
AT5G03950	0
AT5G03955	0
AT5G03960	0
AT5G03965	0
AT5G03970	96
AT5G03975	0
AT5G03980	0
AT5G03985	0
AT5G03990	218
AT5G03995	14
AT5G04000	15
AT5G04005	0
AT5G04010	0
AT5G04015	0
AT5G04020	284
AT5G04025	0
AT5G04030	0
AT5G04035	0
AT5G04040	307
AT5G04045	0
AT5G04047	0
AT5G04050	77
AT5G04055	1
AT5G04060	181
AT5G04065	4
AT5G04070	89
AT5G04075	4
AT5G04080	535
AT5G04085	0
AT5G04090	411
AT5G04105	0
AT5G04110	226
AT5G04115	0
AT5G04120	0
AT5G04125	0
AT5G04130	525
AT5G04135	0
AT5G04140	44098
AT5G04145	0
AT5G04150	0
AT5G04160	182
AT5G04165	0
AT5G04170	275
AT5G04175	0
AT5G04180	0
AT5G04185	1
AT5G04190	43
AT5G04195	0
AT5G04200	51
AT5G04205	1
AT5G04210	0
AT5G04215	0
AT5G04220	133
AT5G04225	0
AT5G04230	243
AT5G04235	107
AT5G04238	0
AT5G04240	404
AT5G04245	0
AT5G04250	42
AT5G04255	0
AT5G04260	215
AT5G04267	0
AT5G04270	62
AT5G04275	0
AT5G04280	759
AT5G04290	719
AT5G04305	0
AT5G04310	74
AT5G04315	0
AT5G04320	139
AT5G04325	0
AT5G04330	23
AT5G04335	0
AT5G04340	69
AT5G04345	0
AT5G04347	0
AT5G04350	0
AT5G04355	0
AT5G04360	567
AT5G04365	0
AT5G04370	7
AT5G04375	0
AT5G04380	1
AT5G04385	0
AT5G04390	4
AT5G04395	0
AT5G04400	0
AT5G04405	0
AT5G04410	1689
AT5G04415	0
AT5G04420	270
AT5G04425	2
AT5G04430	1650
AT5G04435	0
AT5G04440	1231
AT5G04445	0
AT5G04455	0
AT5G04460	431
AT5G04465	0
AT5G04470	32
AT5G04475	0
AT5G04480	358
AT5G04490	294
AT5G04495	0
AT5G04500	0
AT5G04505	0
AT5G04510	346
AT5G04515	0
AT5G04520	65
AT5G04525	0
AT5G04530	29
AT5G04540	431
AT5G04545	0
AT5G04550	973
AT5G04560	784
AT5G04575	0
AT5G04585	0
AT5G04590	9597
AT5G04595	0
AT5G04600	439
AT5G04605	0
AT5G04610	0
AT5G04615	0
AT5G04620	133
AT5G04625	0
AT5G04630	0
AT5G04635	0
AT5G04640	0
AT5G04650	0
AT5G04660	0
AT5G04665	0
AT5G04670	300
AT5G04675	0
AT5G04680	76
AT5G04685	0
AT5G04690	44
AT5G04695	0
AT5G04700	32
AT5G04705	0
AT5G04710	473
AT5G04715	0
AT5G04720	651
AT5G04725	0
AT5G04730	0
AT5G04740	762
AT5G04745	0
AT5G04750	734
AT5G04755	0
AT5G04760	100
AT5G04765	0
AT5G04770	14
AT5G04775	0
AT5G04780	16
AT5G04781	3
AT5G04785	0
AT5G04790	0
AT5G04795	0
AT5G04800	701
AT5G04810	1582
AT5G04815	0
AT5G04820	29
AT5G04825	0
AT5G04830	2014
AT5G04840	102
AT5G04845	0
AT5G04850	337
AT5G04853	0
AT5G04855	0
AT5G04860	335
AT5G04865	0
AT5G04870	0
AT5G04880	100
AT5G04885	242
AT5G04890	137
AT5G04895	82
AT5G04900	524
AT5G04905	0
AT5G04910	125
AT5G04915	0
AT5G04920	657
AT5G04925	0
AT5G04930	839
AT5G04933	0
AT5G04935	0
AT5G04937	0
AT5G04940	163
AT5G04945	0
AT5G04950	877
AT5G04955	0
AT5G04960	0
AT5G04965	0
AT5G04970	0
AT5G04975	0
AT5G04980	191
AT5G04985	0
AT5G04990	335
AT5G04995	0
AT5G05000	316
AT5G05005	0
AT5G05010	1784
AT5G05015	0
AT5G05020	0
AT5G05025	0
AT5G05030	0
AT5G05035	0
AT5G05040	0
AT5G05045	0
AT5G05050	0
AT5G05055	0
AT5G05060	243
AT5G05065	0
AT5G05070	0
AT5G05075	0
AT5G05080	484
AT5G05085	0
AT5G05090	2
AT5G05095	0
AT5G05100	343
AT5G05105	0
AT5G05110	413
AT5G05113	0
AT5G05120	0
AT5G05125	0
AT5G05130	26
AT5G05135	0
AT5G05140	365
AT5G05150	5
AT5G05155	0
AT5G05160	127
AT5G05170	3849
AT5G05175	0
AT5G05180	39
AT5G05185	0
AT5G05190	54
AT5G05195	0
AT5G05200	2048
AT5G05205	0
AT5G05210	414
AT5G05215	0
AT5G05220	2
AT5G05230	152
AT5G05235	1
AT5G05240	17
AT5G05250	89
AT5G05255	0
AT5G05260	0
AT5G05265	0
AT5G05270	1521
AT5G05275	0
AT5G05280	1
AT5G05285	0
AT5G05290	0
AT5G05295	0
AT5G05300	3
AT5G05310	117
AT5G05315	0
AT5G05320	1
AT5G05325	0
AT5G05330	39
AT5G05335	0
AT5G05340	818
AT5G05350	14
AT5G05360	217
AT5G05365	300
AT5G05370	195
AT5G05375	0
AT5G05380	26
AT5G05385	0
AT5G05390	75
AT5G05395	0
AT5G05400	7
AT5G05410	41
AT5G05415	0
AT5G05420	2
AT5G05425	0
AT5G05430	3
AT5G05435	20
AT5G05440	31
AT5G05445	0
AT5G05450	177
AT5G05455	0
AT5G05460	36
AT5G05465	1
AT5G05470	178
AT5G05475	1
AT5G05480	90
AT5G05485	0
AT5G05490	7
AT5G05495	0
AT5G05500	0
AT5G05505	0
AT5G05510	7
AT5G05515	0
AT5G05520	237
AT5G05525	0
AT5G05530	0
AT5G05535	0
AT5G05540	167
AT5G05545	1
AT5G05550	86
AT5G05555	0
AT5G05560	182
AT5G05565	0
AT5G05570	408
AT5G05580	1706
AT5G05585	0
AT5G05590	37
AT5G05598	0
AT5G05600	521
AT5G05605	0
AT5G05610	453
AT5G05620	111
AT5G05625	0
AT5G05630	24
AT5G05635	0
AT5G05640	0
AT5G05645	0
AT5G05650	0
AT5G05653	0
AT5G05657	0
AT5G05660	291
AT5G05665	0
AT5G05670	124
AT5G05675	0
AT5G05680	98
AT5G05685	0
AT5G05690	1208
AT5G05695	0
AT5G05700	283
AT5G05705	0
AT5G05710	85
AT5G05720	0
AT5G05725	2
AT5G05730	527
AT5G05735	0
AT5G05740	1393
AT5G05745	0
AT5G05750	110
AT5G05755	0
AT5G05760	90
AT5G05765	1
AT5G05770	0
AT5G05780	812
AT5G05785	0
AT5G05790	127
AT5G05795	0
AT5G05800	392
AT5G05805	0
AT5G05810	8
AT5G05815	0
AT5G05820	132
AT5G05825	0
AT5G05830	169
AT5G05835	0
AT5G05840	33
AT5G05845	0
AT5G05850	60
AT5G05855	0
AT5G05860	123
AT5G05865	2
AT5G05870	184
AT5G05875	0
AT5G05880	8
AT5G05885	0
AT5G05890	19
AT5G05895	0
AT5G05900	0
AT5G05905	0
AT5G05910	0
AT5G05915	0
AT5G05920	114
AT5G05925	0
AT5G05930	261
AT5G05935	0
AT5G05940	29
AT5G05945	0
AT5G05950	132
AT5G05955	0
AT5G05960	85
AT5G05965	11
AT5G05970	165
AT5G05975	0
AT5G05980	420
AT5G05985	0
AT5G05987	91
AT5G05990	89
AT5G05995	0
AT5G06000	28
AT5G06005	0
AT5G06010	0
AT5G06015	0
AT5G06020	0
AT5G06025	0
AT5G06030	0
AT5G06035	0
AT5G06040	0
AT5G06043	0
AT5G06045	0
AT5G06050	156
AT5G06055	0
AT5G06060	1041
AT5G06065	0
AT5G06070	0
AT5G06075	0
AT5G06080	0
AT5G06085	0
AT5G06090	27
AT5G06095	0
AT5G06100	208
AT5G06105	0
AT5G06110	585
AT5G06115	1
AT5G06120	584
AT5G06125	0
AT5G06130	1082
AT5G06140	610
AT5G06145	0
AT5G06150	51
AT5G06155	0
AT5G06160	392
AT5G06165	4
AT5G06170	0
AT5G06175	0
AT5G06180	85
AT5G06185	0
AT5G06190	26
AT5G06200	0
AT5G06205	0
AT5G06210	136
AT5G06220	1926
AT5G06230	5
AT5G06235	0
AT5G06240	74
AT5G06245	0
AT5G06250	3
AT5G06255	0
AT5G06260	225
AT5G06265	278
AT5G06270	57
AT5G06275	0
AT5G06278	26
AT5G06280	209
AT5G06285	0
AT5G06290	2344
AT5G06295	1
AT5G06300	50
AT5G06305	0
AT5G06310	33
AT5G06320	406
AT5G06325	0
AT5G06330	22
AT5G06335	0
AT5G06340	843
AT5G06345	0
AT5G06350	387
AT5G06360	532
AT5G06365	0
AT5G06370	602
AT5G06380	0
AT5G06385	0
AT5G06390	576
AT5G06395	0
AT5G06400	12
AT5G06405	0
AT5G06410	46
AT5G06415	0
AT5G06420	16
AT5G06425	0
AT5G06430	67
AT5G06435	1
AT5G06440	695
AT5G06445	0
AT5G06450	110
AT5G06455	0
AT5G06460	357
AT5G06465	0
AT5G06470	5
AT5G06475	5
AT5G06480	18
AT5G06490	0
AT5G06495	0
AT5G06500	0
AT5G06505	0
AT5G06510	62
AT5G06515	0
AT5G06520	2
AT5G06525	0
AT5G06530	2622
AT5G06535	0
AT5G06540	25
AT5G06545	0
AT5G06550	62
AT5G06560	178
AT5G06565	0
AT5G06570	9
AT5G06575	0
AT5G06580	427
AT5G06585	2
AT5G06590	13
AT5G06595	0
AT5G06600	1812
AT5G06605	0
AT5G06610	77
AT5G06615	0
AT5G06620	27
AT5G06630	0
AT5G06634	0
AT5G06635	0
AT5G06640	0
AT5G06645	0
AT5G06650	1
AT5G06655	1
AT5G06660	415
AT5G06665	0
AT5G06670	112
AT5G06675	0
AT5G06680	111
AT5G06685	0
AT5G06690	16
AT5G06695	0
AT5G06700	963
AT5G06705	0
AT5G06710	78
AT5G06715	0
AT5G06720	47
AT5G06730	1
AT5G06735	0
AT5G06740	0
AT5G06745	0
AT5G06750	175
AT5G06755	1
AT5G06760	74
AT5G06765	0
AT5G06770	211
AT5G06775	0
AT5G06780	206
AT5G06785	0
AT5G06790	250
AT5G06795	5
AT5G06800	30
AT5G06805	0
AT5G06810	31
AT5G06811	50
AT5G06815	0
AT5G06820	16
AT5G06825	3
AT5G06830	134
AT5G06835	0
AT5G06839	0
AT5G06845	8
AT5G06850	417
AT5G06855	0
AT5G06860	1
AT5G06865	1
AT5G06870	194
AT5G06875	0
AT5G06880	0
AT5G06885	0
AT5G06890	0
AT5G06900	1
AT5G06905	0
AT5G06910	205
AT5G06915	0
AT5G06920	0
AT5G06925	0
AT5G06930	21
AT5G06935	0
AT5G06940	7
AT5G06945	0
AT5G06950	163
AT5G06955	0
AT5G06960	229
AT5G06965	0
AT5G06970	1175
AT5G06975	0
AT5G06980	2399
AT5G06985	0
AT5G06990	0
AT5G06995	0
AT5G07000	37
AT5G07005	0
AT5G07010	20
AT5G07015	1
AT5G07020	3535
AT5G07025	0
AT5G07030	94
AT5G07035	0
AT5G07040	0
AT5G07050	0
AT5G07055	0
AT5G07060	6
AT5G07065	0
AT5G07070	112
AT5G07075	0
AT5G07080	116
AT5G07090	3006
AT5G07095	3
AT5G07100	18
AT5G07105	2
AT5G07110	20
AT5G07115	0
AT5G07120	180
AT5G07125	0
AT5G07130	31
AT5G07135	0
AT5G07140	35
AT5G07145	0
AT5G07150	0
AT5G07152	6
AT5G07155	0
AT5G07160	0
AT5G07165	0
AT5G07170	0
AT5G07175	1
AT5G07180	124
AT5G07185	0
AT5G07190	0
AT5G07195	0
AT5G07200	0
AT5G07205	0
AT5G07210	0
AT5G07215	1
AT5G07220	708
AT5G07225	0
AT5G07230	0
AT5G07240	403
AT5G07250	208
AT5G07255	0
AT5G07260	0
AT5G07265	0
AT5G07270	414
AT5G07275	0
AT5G07280	15
AT5G07285	31
AT5G07290	527
AT5G07295	0
AT5G07300	503
AT5G07310	17
AT5G07315	0
AT5G07320	193
AT5G07322	10
AT5G07325	1
AT5G07330	1
AT5G07335	0
AT5G07340	293
AT5G07345	0
AT5G07350	1562
AT5G07355	0
AT5G07360	168
AT5G07365	0
AT5G07370	627
AT5G07380	33
AT5G07385	0
AT5G07390	0
AT5G07395	0
AT5G07400	31
AT5G07405	0
AT5G07410	1
AT5G07415	0
AT5G07420	0
AT5G07425	0
AT5G07430	0
AT5G07435	0
AT5G07440	253
AT5G07445	0
AT5G07450	1
AT5G07455	0
AT5G07460	752
AT5G07465	0
AT5G07470	900
AT5G07475	13
AT5G07480	0
AT5G07485	0
AT5G07490	0
AT5G07495	0
AT5G07500	0
AT5G07505	0
AT5G07510	0
AT5G07515	0
AT5G07520	3
AT5G07525	3
AT5G07530	4
AT5G07535	0
AT5G07540	0
AT5G07545	0
AT5G07550	0
AT5G07555	0
AT5G07560	1
AT5G07565	0
AT5G07570	1
AT5G07571	0
AT5G07572	0
AT5G07575	0
AT5G07580	218
AT5G07585	0
AT5G07590	59
AT5G07595	0
AT5G07600	0
AT5G07605	0
AT5G07610	16
AT5G07615	0
AT5G07620	11
AT5G07625	0
AT5G07630	207
AT5G07635	0
AT5G07640	5
AT5G07650	3
AT5G07655	0
AT5G07660	28
AT5G07665	0
AT5G07670	233
AT5G07675	0
AT5G07680	61
AT5G07685	1
AT5G07690	1260
AT5G07695	0
AT5G07700	146
AT5G07705	0
AT5G07710	155
AT5G07715	0
AT5G07720	15
AT5G07725	0
AT5G07730	22
AT5G07735	0
AT5G07740	834
AT5G07745	0
AT5G07760	0
AT5G07770	75
AT5G07775	0
AT5G07780	0
AT5G07785	0
AT5G07790	86
AT5G07795	0
AT5G07800	60
AT5G07805	0
AT5G07810	24
AT5G07815	0
AT5G07820	77
AT5G07825	0
AT5G07830	189
AT5G07835	0
AT5G07840	94
AT5G07845	0
AT5G07850	0
AT5G07855	0
AT5G07860	171
AT5G07865	0
AT5G07870	87
AT5G07875	1
AT5G07880	0
AT5G07885	0
AT5G07890	184
AT5G07895	1
AT5G07900	49
AT5G07905	0
AT5G07910	247
AT5G07915	0
AT5G07920	475
AT5G07925	0
AT5G07930	0
AT5G07935	0
AT5G07940	548
AT5G07945	0
AT5G07950	80
AT5G07955	0
AT5G07960	192
AT5G07965	0
AT5G07970	436
AT5G07975	0
AT5G07980	367
AT5G07985	0
AT5G07990	192
AT5G07995	1
AT5G08000	32
AT5G08005	0
AT5G08010	269
AT5G08015	0
AT5G08020	68
AT5G08025	0
AT5G08030	3
AT5G08035	0
AT5G08040	583
AT5G08045	0
AT5G08050	2717
AT5G08055	0
AT5G08060	645
AT5G08065	0
AT5G08070	94
AT5G08075	0
AT5G08080	475
AT5G08085	0
AT5G08090	0
AT5G08095	0
AT5G08100	378
AT5G08105	0
AT5G08110	95
AT5G08115	0
AT5G08120	164
AT5G08125	0
AT5G08130	1116
AT5G08135	14
AT5G08139	164
AT5G08141	0
AT5G08150	2
AT5G08160	328
AT5G08165	0
AT5G08170	710
AT5G08175	0
AT5G08180	496
AT5G08185	4
AT5G08190	164
AT5G08195	0
AT5G08200	206
AT5G08205	0
AT5G08210	1
AT5G08215	0
AT5G08225	0
AT5G08230	286
AT5G08235	5
AT5G08240	0
AT5G08250	22
AT5G08255	0
AT5G08260	285
AT5G08265	0
AT5G08270	60
AT5G08275	0
AT5G08280	2165
AT5G08285	0
AT5G08290	1518
AT5G08300	883
AT5G08305	10
AT5G08310	36
AT5G08315	0
AT5G08320	64
AT5G08330	142
AT5G08335	45
AT5G08340	103
AT5G08350	0
AT5G08360	20
AT5G08370	503
AT5G08375	0
AT5G08380	351
AT5G08385	0
AT5G08390	307
AT5G08391	7
AT5G08395	0
AT5G08400	167
AT5G08410	998
AT5G08415	350
AT5G08420	817
AT5G08425	0
AT5G08430	792
AT5G08435	0
AT5G08440	406
AT5G08445	0
AT5G08450	860
AT5G08455	0
AT5G08460	0
AT5G08465	0
AT5G08470	442
AT5G08475	0
AT5G08480	0
AT5G08485	0
AT5G08490	18
AT5G08495	8
AT5G08500	326
AT5G08505	0
AT5G08510	86
AT5G08515	3
AT5G08520	90
AT5G08525	2
AT5G08530	3415
AT5G08535	89
AT5G08540	719
AT5G08550	232
AT5G08560	589
AT5G08565	38
AT5G08570	1304
AT5G08575	0
AT5G08580	138
AT5G08585	0
AT5G08590	843
AT5G08595	0
AT5G08600	69
AT5G08605	0
AT5G08610	915
AT5G08615	0
AT5G08620	177
AT5G08630	260
AT5G08635	0
AT5G08640	1395
AT5G08645	0
AT5G08650	3495
AT5G08655	0
AT5G08660	226
AT5G08665	0
AT5G08670	3525
AT5G08675	0
AT5G08680	2777
AT5G08685	0
AT5G08690	3399
AT5G08695	0
AT5G08705	0
AT5G08710	352
AT5G08712	0
AT5G08715	0
AT5G08717	0
AT5G08720	1230
AT5G08725	0
AT5G08730	0
AT5G08735	0
AT5G08740	877
AT5G08745	0
AT5G08750	274
AT5G08755	0
AT5G08760	202
AT5G08765	0
AT5G08770	40
AT5G08775	0
AT5G08780	42
AT5G08785	0
AT5G08790	195
AT5G08800	0
AT5G08805	1
AT5G08810	0
AT5G08815	0
AT5G08820	0
AT5G08825	1
AT5G08830	0
AT5G08835	0
AT5G08840	0
AT5G08845	0
AT5G08850	0
AT5G08855	2
AT5G08860	0
AT5G08865	0
AT5G08870	0
AT5G08875	2
AT5G08880	0
AT5G08885	0
AT5G08890	0
AT5G08895	0
AT5G08900	0
AT5G08905	0
AT5G08910	0
AT5G08915	0
AT5G08920	0
AT5G08925	0
AT5G08930	0
AT5G08935	0
AT5G08940	0
AT5G08945	0
AT5G08950	0
AT5G08955	0
AT5G08960	0
AT5G08965	0
AT5G08970	0
AT5G08975	0
AT5G08980	0
AT5G08985	0
AT5G08990	1
AT5G08995	0
AT5G09000	0
AT5G09005	0
AT5G09010	0
AT5G09015	0
AT5G09020	0
AT5G09025	0
AT5G09030	0
AT5G09035	0
AT5G09040	0
AT5G09045	0
AT5G09050	0
AT5G09055	0
AT5G09060	0
AT5G09065	2
AT5G09070	0
AT5G09080	0
AT5G09085	0
AT5G09090	0
AT5G09095	0
AT5G09100	0
AT5G09105	0
AT5G09110	0
AT5G09120	0
AT5G09125	1
AT5G09130	0
AT5G09135	0
AT5G09140	0
AT5G09145	0
AT5G09150	0
AT5G09155	0
AT5G09160	0
AT5G09165	0
AT5G09170	0
AT5G09175	6
AT5G09185	0
AT5G09190	0
AT5G09195	0
AT5G09200	0
AT5G09205	0
AT5G09210	0
AT5G09215	0
AT5G09220	5518
AT5G09225	249
AT5G09230	418
AT5G09235	0
AT5G09240	77
AT5G09245	0
AT5G09250	140
AT5G09255	0
AT5G09260	122
AT5G09265	0
AT5G09270	43
AT5G09275	2
AT5G09280	0
AT5G09285	0
AT5G09290	6
AT5G09295	10
AT5G09300	20
AT5G09305	1
AT5G09310	140
AT5G09315	76
AT5G09320	1
AT5G09325	0
AT5G09330	655
AT5G09335	0
AT5G09340	0
AT5G09345	0
AT5G09350	112
AT5G09360	0
AT5G09365	0
AT5G09370	0
AT5G09375	0
AT5G09380	87
AT5G09385	5
AT5G09390	234
AT5G09395	0
AT5G09400	322
AT5G09405	0
AT5G09410	644
AT5G09415	0
AT5G09420	57
AT5G09425	0
AT5G09430	3
AT5G09435	0
AT5G09440	648
AT5G09443	0
AT5G09445	0
AT5G09450	123
AT5G09455	0
AT5G09460	720
AT5G09465	1
AT5G09470	4
AT5G09475	0
AT5G09480	2
AT5G09490	0
AT5G09495	0
AT5G09500	0
AT5G09505	1
AT5G09510	1071
AT5G09513	0
AT5G09515	0
AT5G09520	111
AT5G09530	1578
AT5G09535	0
AT5G09540	6
AT5G09545	0
AT5G09550	0
AT5G09555	0
AT5G09560	0
AT5G09565	0
AT5G09570	14
AT5G09580	16
AT5G09585	0
AT5G09590	1646
AT5G09595	0
AT5G09600	66
AT5G09605	0
AT5G09610	3
AT5G09615	0
AT5G09620	1071
AT5G09630	18
AT5G09635	1
AT5G09640	0
AT5G09645	0
AT5G09650	3869
AT5G09655	0
AT5G09660	20923
AT5G09665	0
AT5G09670	954
AT5G09675	0
AT5G09680	225
AT5G09685	0
AT5G09690	58
AT5G09695	0
AT5G09700	3
AT5G09705	0
AT5G09710	32
AT5G09711	0
AT5G09715	0
AT5G09720	0
AT5G09730	143
AT5G09735	0
AT5G09740	157
AT5G09750	0
AT5G09755	0
AT5G09760	582
AT5G09765	0
AT5G09770	187
AT5G09775	0
AT5G09780	1
AT5G09785	0
AT5G09790	42
AT5G09795	0
AT5G09800	27
AT5G09805	1
AT5G09810	5745
AT5G09815	0
AT5G09820	474
AT5G09825	0
AT5G09830	204
AT5G09835	0
AT5G09840	32
AT5G09845	0
AT5G09850	807
AT5G09855	0
AT5G09860	273
AT5G09865	0
AT5G09870	3551
AT5G09875	0
AT5G09876	2
AT5G09880	1136
AT5G09885	0
AT5G09890	387
AT5G09895	0
AT5G09900	806
AT5G09910	0
AT5G09915	0
AT5G09920	376
AT5G09925	0
AT5G09930	177
AT5G09940	0
AT5G09945	0
AT5G09950	15
AT5G09955	0
AT5G09960	205
AT5G09965	0
AT5G09970	0
AT5G09975	0
AT5G09976	0
AT5G09978	0
AT5G09980	9
AT5G09990	210
AT5G09995	92
AT5G10000	0
AT5G10010	570
AT5G10020	128
AT5G10030	298
AT5G10040	0
AT5G10050	225
AT5G10060	258
AT5G10070	321
AT5G10080	33
AT5G10090	1
AT5G10100	0
AT5G10110	47
AT5G10120	0
AT5G10130	2
AT5G10140	15
AT5G10150	776
AT5G10160	215
AT5G10170	1020
AT5G10180	4596
AT5G10190	174
AT5G10200	106
AT5G10210	1
AT5G10220	0
AT5G10230	0
AT5G10235	0
AT5G10240	155
AT5G10250	95
AT5G10260	28
AT5G10270	210
AT5G10278	0
AT5G10280	0
AT5G10290	366
AT5G10300	51
AT5G10310	10
AT5G10320	76
AT5G10330	132
AT5G10336	3
AT5G10340	25
AT5G10350	558
AT5G10360	2711
AT5G10370	130
AT5G10380	353
AT5G10390	134
AT5G10400	250
AT5G10410	100
AT5G10420	0
AT5G10430	19
AT5G10435	0
AT5G10440	10
AT5G10450	4173
AT5G10455	0
AT5G10460	607
AT5G10470	2797
AT5G10480	628
AT5G10490	768
AT5G10500	0
AT5G10510	13
AT5G10520	6
AT5G10525	0
AT5G10530	0
AT5G10540	692
AT5G10550	590
AT5G10560	387
AT5G10570	1
AT5G10572	3
AT5G10580	0
AT5G10590	0
AT5G10600	1
AT5G10605	34
AT5G10610	180
AT5G10620	69
AT5G10625	8
AT5G10630	244
AT5G10650	319
AT5G10660	10
AT5G10670	2
AT5G10680	3
AT5G10690	510
AT5G10695	0
AT5G10700	55
AT5G10710	105
AT5G10720	0
AT5G10730	347
AT5G10740	147
AT5G10745	117
AT5G10750	152
AT5G10760	195
AT5G10770	308
AT5G10780	344
AT5G10790	53
AT5G10800	91
AT5G10810	309
AT5G10820	29
AT5G10830	24
AT5G10840	595
AT5G10850	4
AT5G10860	922
AT5G10870	64
AT5G10880	0
AT5G10890	1
AT5G10900	33
AT5G10910	366
AT5G10920	637
AT5G10930	1597
AT5G10940	577
AT5G10945	4
AT5G10946	167
AT5G10950	375
AT5G10960	1920
AT5G10965	16
AT5G10970	0
AT5G10980	909
AT5G10990	43
AT5G11000	95
AT5G11010	134
AT5G11020	70
AT5G11030	169
AT5G11040	452
AT5G11050	0
AT5G11060	731
AT5G11070	230
AT5G11080	2
AT5G11090	455
AT5G11100	31
AT5G11110	379
AT5G11130	0
AT5G11140	1
AT5G11150	129
AT5G11160	76
AT5G11170	1352
AT5G11180	0
AT5G11190	0
AT5G11200	647
AT5G11210	3
AT5G11220	0
AT5G11225	0
AT5G11230	105
AT5G11240	161
AT5G11242	4
AT5G11250	171
AT5G11260	1086
AT5G11270	568
AT5G11280	269
AT5G11290	0
AT5G11300	19
AT5G11310	36
AT5G11320	4
AT5G11325	0
AT5G11330	1063
AT5G11340	137
AT5G11350	210
AT5G11360	0
AT5G11370	0
AT5G11380	412
AT5G11390	128
AT5G11400	0
AT5G11410	46
AT5G11412	0
AT5G11416	0
AT5G11420	1469
AT5G11425	0
AT5G11430	290
AT5G11440	0
AT5G11450	1599
AT5G11460	139
AT5G11470	57
AT5G11475	0
AT5G11480	889
AT5G11490	587
AT5G11500	2270
AT5G11510	57
AT5G11520	914
AT5G11530	335
AT5G11540	8
AT5G11550	57
AT5G11560	1802
AT5G11565	0
AT5G11570	0
AT5G11580	299
AT5G11590	167
AT5G11600	106
AT5G11610	9
AT5G11620	12
AT5G11630	127
AT5G11640	224
AT5G11650	2475
AT5G11660	0
AT5G11670	685
AT5G11680	430
AT5G11690	130
AT5G11700	2110
AT5G11710	886
AT5G11720	737
AT5G11730	181
AT5G11740	3603
AT5G11750	116
AT5G11760	142
AT5G11770	1553
AT5G11780	37
AT5G11790	931
AT5G11800	145
AT5G11810	299
AT5G11820	0
AT5G11830	0
AT5G11840	713
AT5G11850	435
AT5G11860	272
AT5G11870	3
AT5G11880	617
AT5G11890	110
AT5G11900	327
AT5G11910	292
AT5G11920	2
AT5G11930	41
AT5G11940	0
AT5G11950	288
AT5G11960	283
AT5G11970	45
AT5G11975	0
AT5G11977	0
AT5G11980	202
AT5G11990	9
AT5G12000	0
AT5G12010	863
AT5G12020	22
AT5G12030	5
AT5G12040	960
AT5G12043	0
AT5G12050	64
AT5G12060	0
AT5G12070	0
AT5G12080	325
AT5G12085	0
AT5G12090	0
AT5G12100	106
AT5G12110	584
AT5G12120	577
AT5G12130	890
AT5G12140	3543
AT5G12150	3002
AT5G12170	387
AT5G12180	3
AT5G12190	116
AT5G12200	519
AT5G12210	470
AT5G12220	124
AT5G12230	267
AT5G12235	0
AT5G12236	1
AT5G12240	144
AT5G12250	1375
AT5G12260	118
AT5G12270	0
AT5G12280	2
AT5G12290	170
AT5G12300	72
AT5G12310	759
AT5G12320	229
AT5G12330	2
AT5G12340	0
AT5G12350	435
AT5G12360	21
AT5G12370	953
AT5G12380	0
AT5G12390	119
AT5G12400	485
AT5G12410	281
AT5G12420	167
AT5G12430	515
AT5G12440	262
AT5G12450	2
AT5G12460	0
AT5G12470	3376
AT5G12480	486
AT5G12840	627
AT5G12850	413
AT5G12860	8327
AT5G12870	20
AT5G12880	1
AT5G12890	233
AT5G12900	259
AT5G12910	0
AT5G12920	14
AT5G12930	12
AT5G12940	19
AT5G12950	122
AT5G12960	0
AT5G12970	7
AT5G12980	160
AT5G12990	0
AT5G13000	2824
AT5G13010	870
AT5G13020	699
AT5G13030	1708
AT5G13050	214
AT5G13060	58
AT5G13070	271
AT5G13080	0
AT5G13090	369
AT5G13100	649
AT5G13110	481
AT5G13120	1714
AT5G13130	1
AT5G13140	317
AT5G13150	0
AT5G13160	597
AT5G13170	91
AT5G13180	1741
AT5G13181	1
AT5G13190	367
AT5G13200	265
AT5G13205	17
AT5G13210	63
AT5G13220	36
AT5G13225	0
AT5G13230	3
AT5G13240	420
AT5G13250	32
AT5G13260	353
AT5G13270	67
AT5G13280	801
AT5G13290	61
AT5G13295	0
AT5G13300	431
AT5G13310	136
AT5G13320	115
AT5G13330	39
AT5G13340	72
AT5G13350	1
AT5G13360	764
AT5G13370	515
AT5G13380	0
AT5G13390	421
AT5G13400	380
AT5G13410	685
AT5G13420	1297
AT5G13430	604
AT5G13440	1202
AT5G13450	3567
AT5G13460	161
AT5G13470	89
AT5G13475	0
AT5G13480	180
AT5G13485	0
AT5G13490	374
AT5G13500	257
AT5G13510	676
AT5G13520	126
AT5G13530	596
AT5G13548	0
AT5G13550	725
AT5G13560	681
AT5G13565	0
AT5G13570	199
AT5G13580	45
AT5G13590	715
AT5G13600	0
AT5G13610	93
AT5G13620	0
AT5G13630	73271
AT5G13640	1580
AT5G13650	17237
AT5G13655	0
AT5G13660	67
AT5G13670	1
AT5G13680	349
AT5G13690	433
AT5G13700	4
AT5G13710	840
AT5G13720	414
AT5G13730	649
AT5G13740	555
AT5G13750	205
AT5G13760	223
AT5G13770	2461
AT5G13780	487
AT5G13790	22
AT5G13800	953
AT5G13810	730
AT5G13820	210
AT5G13825	0
AT5G13830	7
AT5G13840	41
AT5G13845	0
AT5G13850	755
AT5G13860	52
AT5G13870	45
AT5G13880	36
AT5G13887	2
AT5G13890	115
AT5G13900	62
AT5G13910	0
AT5G13920	42
AT5G13930	7273
AT5G13940	2
AT5G13950	730
AT5G13960	135
AT5G13970	212
AT5G13980	1433
AT5G13990	3
AT5G14000	18
AT5G14010	0
AT5G14020	0
AT5G14030	990
AT5G14035	0
AT5G14040	3468
AT5G14050	300
AT5G14060	3052
AT5G14070	0
AT5G14080	86
AT5G14090	54
AT5G14100	110
AT5G14105	88
AT5G14110	1
AT5G14120	513
AT5G14130	0
AT5G14140	35
AT5G14150	0
AT5G14160	0
AT5G14170	379
AT5G14180	10
AT5G14200	6245
AT5G14210	395
AT5G14220	481
AT5G14230	4
AT5G14240	332
AT5G14250	312
AT5G14260	1955
AT5G14270	249
AT5G14275	0
AT5G14280	13
AT5G14285	46
AT5G14290	0
AT5G14300	0
AT5G14310	144
AT5G14320	4299
AT5G14330	1
AT5G14340	0
AT5G14345	0
AT5G14350	73
AT5G14360	2
AT5G14370	357
AT5G14380	3
AT5G14390	223
AT5G14400	0
AT5G14410	171
AT5G14420	236
AT5G14430	532
AT5G14440	256
AT5G14450	177
AT5G14460	702
AT5G14470	0
AT5G14480	83
AT5G14490	0
AT5G14495	0
AT5G14500	506
AT5G14510	15
AT5G14515	0
AT5G14520	527
AT5G14530	73
AT5G14540	335
AT5G14545	0
AT5G14550	124
AT5G14560	0
AT5G14565	0
AT5G14570	330
AT5G14580	42
AT5G14590	940
AT5G14600	96
AT5G14602	0
AT5G14610	230
AT5G14620	165
AT5G14640	963
AT5G14650	32
AT5G14660	816
AT5G14670	0
AT5G14680	321
AT5G14690	0
AT5G14700	514
AT5G14710	168
AT5G14720	1272
AT5G14730	8
AT5G14740	24456
AT5G14750	0
AT5G14760	3512
AT5G14770	98
AT5G14780	2591
AT5G14790	125
AT5G14800	665
AT5G14810	0
AT5G14820	0
AT5G14830	17
AT5G14840	61
AT5G14850	135
AT5G14860	1
AT5G14870	5
AT5G14880	2116
AT5G14890	14
AT5G14895	0
AT5G14900	1
AT5G14910	2044
AT5G14920	39
AT5G14930	98
AT5G14940	293
AT5G14950	389
AT5G14960	5
AT5G14970	1830
AT5G14980	2
AT5G14990	0
AT5G14995	0
AT5G15000	0
AT5G15008	0
AT5G15010	45
AT5G15020	1296
AT5G15022	4
AT5G15025	23
AT5G15030	0
AT5G15040	0
AT5G15050	291
AT5G15060	0
AT5G15070	54
AT5G15080	243
AT5G15090	2799
AT5G15100	0
AT5G15110	0
AT5G15120	1
AT5G15130	0
AT5G15140	0
AT5G15150	0
AT5G15160	27
AT5G15170	147
AT5G15175	0
AT5G15180	12
AT5G15190	55
AT5G15200	3605
AT5G15210	135
AT5G15220	144
AT5G15230	598
AT5G15240	80
AT5G15250	3
AT5G15260	155
AT5G15265	0
AT5G15270	342
AT5G15280	118
AT5G15290	0
AT5G15300	15
AT5G15310	266
AT5G15320	617
AT5G15330	62
AT5G15340	12
AT5G15350	529
AT5G15360	1
AT5G15380	0
AT5G15390	329
AT5G15400	716
AT5G15410	2716
AT5G15420	0
AT5G15430	21
AT5G15440	245
AT5G15450	7080
AT5G15460	184
AT5G15470	385
AT5G15480	0
AT5G15490	508
AT5G15500	459
AT5G15510	20
AT5G15520	99
AT5G15530	46
AT5G15533	0
AT5G15537	49
AT5G15540	587
AT5G15546	0
AT5G15550	178
AT5G15560	0
AT5G15570	179
AT5G15580	45
AT5G15581	0
AT5G15600	172
AT5G15610	450
AT5G15620	0
AT5G15630	52
AT5G15640	162
AT5G15650	1545
AT5G15660	0
AT5G15670	0
AT5G15680	576
AT5G15685	0
AT5G15690	0
AT5G15700	107
AT5G15710	112
AT5G15720	1
AT5G15725	0
AT5G15730	255
AT5G15740	672
AT5G15745	0
AT5G15750	225
AT5G15760	88
AT5G15770	0
AT5G15780	195
AT5G15790	184
AT5G15800	19
AT5G15802	101
AT5G15805	0
AT5G15810	280
AT5G15815	0
AT5G15820	71
AT5G15830	286
AT5G15833	0
AT5G15840	25
AT5G15843	0
AT5G15845	10
AT5G15850	0
AT5G15853	0
AT5G15860	355
AT5G15870	223
AT5G15880	180
AT5G15890	0
AT5G15900	13
AT5G15910	712
AT5G15920	188
AT5G15930	251
AT5G15940	7
AT5G15950	19073
AT5G15960	276
AT5G15970	2742
AT5G15980	232
AT5G15990	0
AT5G15995	0
AT5G16000	194
AT5G16010	854
AT5G16020	1
AT5G16023	1
AT5G16030	803
AT5G16040	117
AT5G16050	1445
AT5G16060	226
AT5G16070	565
AT5G16080	28
AT5G16090	0
AT5G16100	0
AT5G16110	583
AT5G16120	217
AT5G16130	2113
AT5G16140	148
AT5G16150	1778
AT5G16160	24
AT5G16170	5
AT5G16180	393
AT5G16190	116
AT5G16200	73
AT5G16210	766
AT5G16220	353
AT5G16230	11
AT5G16235	0
AT5G16240	199
AT5G16250	92
AT5G16260	306
AT5G16270	1044
AT5G16280	657
AT5G16285	0
AT5G16290	571
AT5G16300	504
AT5G16310	121
AT5G16320	39
AT5G16330	0
AT5G16336	0
AT5G16340	9
AT5G16350	10
AT5G16360	22
AT5G16370	161
AT5G16375	0
AT5G16380	25
AT5G16390	1039
AT5G16400	1219
AT5G16410	5
AT5G16420	39
AT5G16430	0
AT5G16440	311
AT5G16450	283
AT5G16453	0
AT5G16460	0
AT5G16470	1183
AT5G16480	31
AT5G16486	4
AT5G16490	40
AT5G16500	0
AT5G16505	334
AT5G16510	228
AT5G16520	197
AT5G16530	138
AT5G16540	727
AT5G16550	250
AT5G16560	47
AT5G16570	45
AT5G16580	0
AT5G16590	266
AT5G16600	100
AT5G16610	182
AT5G16620	1447
AT5G16630	172
AT5G16640	27
AT5G16650	866
AT5G16660	920
AT5G16680	738
AT5G16690	58
AT5G16700	1
AT5G16710	2074
AT5G16715	1562
AT5G16720	65
AT5G16730	1191
AT5G16740	0
AT5G16750	207
AT5G16760	651
AT5G16770	0
AT5G16780	784
AT5G16790	31
AT5G16800	193
AT5G16810	391
AT5G16820	98
AT5G16830	402
AT5G16840	677
AT5G16850	4
AT5G16860	14
AT5G16870	66
AT5G16880	845
AT5G16890	103
AT5G16900	0
AT5G16910	249
AT5G16920	0
AT5G16930	70
AT5G16940	49
AT5G16950	64
AT5G16960	19
AT5G16970	1170
AT5G16980	46
AT5G16990	571
AT5G17000	821
AT5G17010	692
AT5G17020	1199
AT5G17030	1
AT5G17040	56
AT5G17050	3530
AT5G17060	152
AT5G17070	144
AT5G17080	0
AT5G17090	0
AT5G17100	0
AT5G17110	0
AT5G17120	0
AT5G17125	0
AT5G17130	0
AT5G17140	0
AT5G17150	3
AT5G17160	52
AT5G17165	16
AT5G17167	0
AT5G17170	5509
AT5G17180	0
AT5G17190	274
AT5G17200	0
AT5G17210	47
AT5G17220	616
AT5G17230	10674
AT5G17240	103
AT5G17250	134
AT5G17260	12
AT5G17270	225
AT5G17280	0
AT5G17290	253
AT5G17300	2148
AT5G17305	0
AT5G17310	1983
AT5G17320	0
AT5G17330	21
AT5G17340	0
AT5G17345	0
AT5G17350	86
AT5G17360	12
AT5G17370	62
AT5G17380	912
AT5G17390	7
AT5G17400	335
AT5G17410	139
AT5G17420	186
AT5G17430	0
AT5G17440	337
AT5G17450	233
AT5G17460	37
AT5G17470	0
AT5G17480	0
AT5G17490	21
AT5G17500	0
AT5G17510	436
AT5G17520	333
AT5G17522	0
AT5G17523	0
AT5G17530	519
AT5G17540	10
AT5G17550	512
AT5G17560	1186
AT5G17570	135
AT5G17580	140
AT5G17590	0
AT5G17600	505
AT5G17610	224
AT5G17620	87
AT5G17630	602
AT5G17640	209
AT5G17650	432
AT5G17660	303
AT5G17670	1174
AT5G17680	7
AT5G17690	225
AT5G17700	100
AT5G17710	1663
AT5G17720	0
AT5G17725	0
AT5G17730	0
AT5G17740	0
AT5G17750	0
AT5G17760	202
AT5G17770	1402
AT5G17780	122
AT5G17790	339
AT5G17800	7
AT5G17810	0
AT5G17820	0
AT5G17830	1
AT5G17840	323
AT5G17847	0
AT5G17850	59
AT5G17860	110
AT5G17870	2276
AT5G17880	229
AT5G17890	513
AT5G17900	351
AT5G17910	660
AT5G17920	20363
AT5G17930	285
AT5G17950	0
AT5G17960	0
AT5G17970	2
AT5G17980	205
AT5G17990	1466
AT5G18000	2
AT5G18005	0
AT5G18010	4
AT5G18015	0
AT5G18020	77
AT5G18030	95
AT5G18037	0
AT5G18040	289
AT5G18050	3
AT5G18060	8
AT5G18065	32
AT5G18070	116
AT5G18080	66
AT5G18085	0
AT5G18090	1
AT5G18100	305
AT5G18110	354
AT5G18120	208
AT5G18130	119
AT5G18140	506
AT5G18150	0
AT5G18160	0
AT5G18170	447
AT5G18180	17
AT5G18190	1194
AT5G18200	249
AT5G18202	1
AT5G18210	28
AT5G18220	4
AT5G18230	1405
AT5G18240	150
AT5G18245	59
AT5G18250	100
AT5G18255	80
AT5G18260	10
AT5G18270	19
AT5G18280	477
AT5G18290	31
AT5G18300	4
AT5G18310	391
AT5G18320	18
AT5G18330	0
AT5G18340	47
AT5G18350	1
AT5G18360	63
AT5G18370	116
AT5G18380	2314
AT5G18390	74
AT5G18400	294
AT5G18403	0
AT5G18404	33
AT5G18407	0
AT5G18410	666
AT5G18420	249
AT5G18430	12
AT5G18440	168
AT5G18450	0
AT5G18460	237
AT5G18470	5
AT5G18475	51
AT5G18480	272
AT5G18490	185
AT5G18500	906
AT5G18510	0
AT5G18520	774
AT5G18525	290
AT5G18540	10
AT5G18550	256
AT5G18560	0
AT5G18570	852
AT5G18580	635
AT5G18590	241
AT5G18600	2254
AT5G18610	246
AT5G18620	518
AT5G18630	475
AT5G18633	6
AT5G18636	2
AT5G18640	194
AT5G18650	597
AT5G18660	1346
AT5G18661	2
AT5G18670	14303
AT5G18680	170
AT5G18690	33
AT5G18700	155
AT5G18705	0
AT5G18710	0
AT5G18720	0
AT5G18730	8
AT5G18735	0
AT5G18740	0
AT5G18748	0
AT5G18750	40
AT5G18755	0
AT5G18760	256
AT5G18770	62
AT5G18780	70
AT5G18790	54
AT5G18800	546
AT5G18810	3
AT5G18820	109
AT5G18830	560
AT5G18840	0
AT5G18850	164
AT5G18860	333
AT5G18870	0
AT5G18880	0
AT5G18890	0
AT5G18900	314
AT5G18910	0
AT5G18920	30
AT5G18930	5
AT5G18933	0
AT5G18937	0
AT5G18940	300
AT5G18950	76
AT5G18960	269
AT5G18970	59
AT5G18980	206
AT5G18990	0
AT5G19000	599
AT5G19010	828
AT5G19015	0
AT5G19020	34
AT5G19025	40
AT5G19030	102
AT5G19040	2
AT5G19050	165
AT5G19060	6
AT5G19070	151
AT5G19080	44
AT5G19090	572
AT5G19095	0
AT5G19097	2
AT5G19100	0
AT5G19110	2
AT5G19120	63
AT5G19130	220
AT5G19140	1767
AT5G19150	222
AT5G19151	26
AT5G19160	2
AT5G19165	0
AT5G19170	10
AT5G19172	0
AT5G19175	0
AT5G19180	428
AT5G19190	303
AT5G19200	49
AT5G19210	126
AT5G19220	2338
AT5G19221	10
AT5G19230	22
AT5G19240	1541
AT5G19250	736
AT5G19260	161
AT5G19270	0
AT5G19280	336
AT5G19290	470
AT5G19300	51
AT5G19310	268
AT5G19315	0
AT5G19320	235
AT5G19330	753
AT5G19340	1
AT5G19350	487
AT5G19360	0
AT5G19370	854
AT5G19380	144
AT5G19390	1534
AT5G19400	1256
AT5G19410	16
AT5G19420	237
AT5G19430	443
AT5G19440	611
AT5G19450	768
AT5G19460	360
AT5G19470	0
AT5G19473	0
AT5G19480	200
AT5G19485	243
AT5G19490	17
AT5G19500	593
AT5G19510	2386
AT5G19520	0
AT5G19530	76
AT5G19540	1035
AT5G19550	1540
AT5G19560	0
AT5G19570	45
AT5G19580	61
AT5G19590	1364
AT5G19595	0
AT5G19600	54
AT5G19610	1
AT5G19620	599
AT5G19630	144
AT5G19633	0
AT5G19640	0
AT5G19650	10
AT5G19660	305
AT5G19670	77
AT5G19675	0
AT5G19680	265
AT5G19690	751
AT5G19700	1
AT5G19710	0
AT5G19720	0
AT5G19730	906
AT5G19740	74
AT5G19750	285
AT5G19760	5244
AT5G19770	742
AT5G19780	531
AT5G19790	0
AT5G19800	0
AT5G19810	2
AT5G19820	1402
AT5G19830	71
AT5G19840	90
AT5G19850	1941
AT5G19855	1583
AT5G19860	763
AT5G19870	3
AT5G19875	681
AT5G19880	0
AT5G19890	0
AT5G19900	597
AT5G19910	82
AT5G19920	115
AT5G19930	89
AT5G19940	6633
AT5G19950	117
AT5G19960	117
AT5G19970	202
AT5G19980	226
AT5G19990	687
AT5G20000	332
AT5G20010	3706
AT5G20020	1888
AT5G20030	7
AT5G20040	251
AT5G20045	0
AT5G20050	159
AT5G20060	358
AT5G20070	2343
AT5G20080	1227
AT5G20090	900
AT5G20100	1
AT5G20110	98
AT5G20120	177
AT5G20130	572
AT5G20140	1035
AT5G20150	573
AT5G20160	689
AT5G20165	244
AT5G20170	211
AT5G20180	383
AT5G20190	3567
AT5G20200	339
AT5G20220	525
AT5G20225	32
AT5G20230	775
AT5G20240	0
AT5G20250	370
AT5G20260	0
AT5G20270	655
AT5G20280	2783
AT5G20290	5030
AT5G20300	497
AT5G20310	0
AT5G20320	419
AT5G20330	0
AT5G20340	0
AT5G20350	810
AT5G20360	823
AT5G20370	0
AT5G20380	1839
AT5G20390	0
AT5G20400	12
AT5G20410	223
AT5G20420	4
AT5G20430	0
AT5G20440	0
AT5G20447	0
AT5G20450	69
AT5G20460	0
AT5G20470	0
AT5G20480	29
AT5G20490	2402
AT5G20500	599
AT5G20510	59
AT5G20520	371
AT5G20540	75
AT5G20550	0
AT5G20560	0
AT5G20570	424
AT5G20580	236
AT5G20590	362
AT5G20600	236
AT5G20610	400
AT5G20620	984
AT5G20630	156
AT5G20635	9
AT5G20640	7
AT5G20650	143
AT5G20660	508
AT5G20670	141
AT5G20680	254
AT5G20690	0
AT5G20700	10537
AT5G20710	1
AT5G20720	4078
AT5G20730	706
AT5G20740	30
AT5G20750	0
AT5G20760	0
AT5G20770	0
AT5G20780	0
AT5G20790	140
AT5G20800	0
AT5G20810	1
AT5G20820	7
AT5G20830	1957
AT5G20840	1027
AT5G20850	20
AT5G20852	0
AT5G20854	0
AT5G20856	0
AT5G20858	0
AT5G20860	0
AT5G20870	19
AT5G20880	31
AT5G20885	146
AT5G20890	955
AT5G20900	745
AT5G20910	67
AT5G20920	893
AT5G20930	204
AT5G20935	254
AT5G20940	1
AT5G20950	851
AT5G20960	38
AT5G20970	99
AT5G20980	174
AT5G20990	594
AT5G20995	0
AT5G21010	193
AT5G21020	3109
AT5G21030	10
AT5G21040	346
AT5G21050	1
AT5G21060	511
AT5G21070	192
AT5G21080	1
AT5G21090	2521
AT5G21100	2155
AT5G21105	579
AT5G21120	0
AT5G21125	0
AT5G21130	0
AT5G21140	37
AT5G21150	2
AT5G21160	530
AT5G21170	134
AT5G21222	1277
AT5G21274	457
AT5G21280	41
AT5G21326	1261
AT5G21378	0
AT5G21430	2269
AT5G21482	438
AT5G21535	0
AT5G21900	101
AT5G21910	23
AT5G21920	921
AT5G21930	2242
AT5G21940	598
AT5G21950	70
AT5G21960	2
AT5G21970	108
AT5G21990	494
AT5G22000	1291
AT5G22010	312
AT5G22020	561
AT5G22030	543
AT5G22040	168
AT5G22044	0
AT5G22050	372
AT5G22060	1746
AT5G22070	166
AT5G22080	441
AT5G22090	5395
AT5G22100	124
AT5G22110	42
AT5G22120	259
AT5G22130	57
AT5G22140	25
AT5G22145	0
AT5G22150	0
AT5G22160	0
AT5G22170	0
AT5G22180	0
AT5G22190	0
AT5G22200	1
AT5G22210	267
AT5G22220	103
AT5G22240	4
AT5G22250	20
AT5G22260	0
AT5G22270	102
AT5G22280	338
AT5G22290	330
AT5G22300	173
AT5G22310	8
AT5G22315	0
AT5G22320	165
AT5G22330	254
AT5G22340	882
AT5G22350	272
AT5G22355	0
AT5G22360	254
AT5G22370	129
AT5G22380	8
AT5G22390	978
AT5G22400	220
AT5G22410	0
AT5G22420	0
AT5G22430	2
AT5G22440	820
AT5G22450	709
AT5G22460	27
AT5G22470	0
AT5G22480	174
AT5G22490	0
AT5G22500	168
AT5G22505	0
AT5G22510	1959
AT5G22520	11
AT5G22530	2
AT5G22540	5
AT5G22545	3
AT5G22550	0
AT5G22555	0
AT5G22560	2
AT5G22570	12
AT5G22580	42
AT5G22590	0
AT5G22600	0
AT5G22608	3
AT5G22610	1
AT5G22620	1220
AT5G22630	175
AT5G22640	2956
AT5G22650	1688
AT5G22660	0
AT5G22670	0
AT5G22680	0
AT5G22690	134
AT5G22700	330
AT5G22720	0
AT5G22730	100
AT5G22740	304
AT5G22750	94
AT5G22760	685
AT5G22765	0
AT5G22770	447
AT5G22780	459
AT5G22785	0
AT5G22788	16
AT5G22790	99
AT5G22791	0
AT5G22792	0
AT5G22794	7
AT5G22796	5
AT5G22799	6
AT5G22800	2436
AT5G22810	0
AT5G22820	156
AT5G22830	968
AT5G22840	102
AT5G22850	402
AT5G22860	272
AT5G22870	8
AT5G22875	188
AT5G22880	695
AT5G22890	0
AT5G22900	0
AT5G22910	0
AT5G22920	53
AT5G22930	29
AT5G22940	13
AT5G22950	395
AT5G22960	0
AT5G22970	0
AT5G22980	0
AT5G22990	0
AT5G23000	14
AT5G23010	12982
AT5G23020	1787
AT5G23030	2
AT5G23035	0
AT5G23040	1708
AT5G23050	1032
AT5G23060	9577
AT5G23065	0
AT5G23070	167
AT5G23080	308
AT5G23090	141
AT5G23100	68
AT5G23110	844
AT5G23115	1
AT5G23120	5732
AT5G23130	50
AT5G23140	359
AT5G23150	596
AT5G23155	12
AT5G23160	1
AT5G23170	39
AT5G23180	0
AT5G23190	34
AT5G23200	118
AT5G23210	297
AT5G23212	0
AT5G23220	0
AT5G23230	0
AT5G23235	1
AT5G23240	8
AT5G23250	294
AT5G23260	0
AT5G23270	8
AT5G23280	384
AT5G23290	127
AT5G23300	166
AT5G23310	453
AT5G23320	30
AT5G23330	207
AT5G23340	236
AT5G23350	12
AT5G23360	18
AT5G23370	8
AT5G23380	49
AT5G23390	211
AT5G23395	85
AT5G23400	28
AT5G23405	87
AT5G23410	27
AT5G23411	0
AT5G23413	0
AT5G23420	221
AT5G23430	116
AT5G23440	429
AT5G23450	1187
AT5G23460	69
AT5G23470	0
AT5G23480	97
AT5G23490	187
AT5G23510	63
AT5G23520	204
AT5G23530	12
AT5G23535	148
AT5G23540	688
AT5G23550	135
AT5G23570	226
AT5G23575	208
AT5G23580	153
AT5G23590	242
AT5G23600	0
AT5G23610	429
AT5G23630	825
AT5G23650	0
AT5G23660	502
AT5G23665	0
AT5G23670	406
AT5G23680	183
AT5G23690	156
AT5G23700	1
AT5G23710	0
AT5G23720	207
AT5G23730	574
AT5G23740	1604
AT5G23750	523
AT5G23760	981
AT5G23770	53
AT5G23780	1
AT5G23790	0
AT5G23800	38
AT5G23810	24
AT5G23820	122
AT5G23830	1
AT5G23840	0
AT5G23850	161
AT5G23860	278
AT5G23870	121
AT5G23880	196
AT5G23890	2417
AT5G23900	837
AT5G23903	0
AT5G23908	0
AT5G23910	34
AT5G23920	1453
AT5G23930	15
AT5G23940	17
AT5G23950	9
AT5G23955	61
AT5G23960	0
AT5G23970	0
AT5G23980	5
AT5G23990	0
AT5G24000	219
AT5G24010	144
AT5G24020	348
AT5G24030	252
AT5G24040	0
AT5G24050	0
AT5G24060	359
AT5G24065	3
AT5G24070	0
AT5G24080	260
AT5G24090	10
AT5G24100	0
AT5G24105	52
AT5G24110	9
AT5G24120	10843
AT5G24130	0
AT5G24140	41
AT5G24150	12904
AT5G24155	373
AT5G24160	427
AT5G24165	1667
AT5G24170	121
AT5G24180	0
AT5G24190	12
AT5G24200	125
AT5G24205	7
AT5G24206	4
AT5G24210	1451
AT5G24215	39
AT5G24220	0
AT5G24230	8
AT5G24240	2
AT5G24260	180
AT5G24270	6
AT5G24275	0
AT5G24280	116
AT5G24290	17
AT5G24300	1753
AT5G24310	123
AT5G24313	0
AT5G24314	1342
AT5G24316	0
AT5G24318	43
AT5G24320	495
AT5G24330	11
AT5G24340	119
AT5G24350	631
AT5G24352	18
AT5G24355	1
AT5G24360	278
AT5G24370	3
AT5G24380	645
AT5G24390	23
AT5G24400	426
AT5G24410	0
AT5G24420	336
AT5G24430	300
AT5G24440	0
AT5G24450	516
AT5G24460	293
AT5G24470	11
AT5G24480	0
AT5G24490	1701
AT5G24500	158
AT5G24510	2
AT5G24520	456
AT5G24530	228
AT5G24540	0
AT5G24550	0
AT5G24557	0
AT5G24560	0
AT5G24570	40
AT5G24575	0
AT5G24580	43
AT5G24590	261
AT5G24600	10
AT5G24610	303
AT5G24620	185
AT5G24630	63
AT5G24640	0
AT5G24650	586
AT5G24655	17
AT5G24660	642
AT5G24670	718
AT5G24680	68
AT5G24690	2451
AT5G24710	1127
AT5G24735	535
AT5G24740	669
AT5G24750	93
AT5G24760	217
AT5G24770	189
AT5G24775	0
AT5G24780	99
AT5G24790	0
AT5G24800	387
AT5G24810	1875
AT5G24820	2
AT5G24825	0
AT5G24830	106
AT5G24840	111
AT5G24850	1019
AT5G24860	1
AT5G24870	1076
AT5G24879	0
AT5G24880	24
AT5G24890	948
AT5G24900	0
AT5G24910	0
AT5G24915	0
AT5G24920	5
AT5G24930	5345
AT5G24940	85
AT5G24950	0
AT5G24960	0
AT5G24970	120
AT5G24980	83
AT5G24990	45
AT5G25000	0
AT5G25010	4
AT5G25020	0
AT5G25030	0
AT5G25040	293
AT5G25045	4
AT5G25050	49
AT5G25060	860
AT5G25070	225
AT5G25080	206
AT5G25090	19
AT5G25100	1370
AT5G25110	1
AT5G25120	668
AT5G25130	561
AT5G25140	496
AT5G25150	304
AT5G25160	3
AT5G25170	103
AT5G25180	0
AT5G25190	22
AT5G25195	0
AT5G25200	0
AT5G25205	0
AT5G25210	10
AT5G25220	2422
AT5G25230	13
AT5G25240	47
AT5G25250	68
AT5G25260	24
AT5G25265	911
AT5G25270	942
AT5G25280	800
AT5G25290	0
AT5G25300	0
AT5G25305	0
AT5G25310	1
AT5G25320	0
AT5G25330	0
AT5G25340	0
AT5G25350	305
AT5G25360	562
AT5G25370	65
AT5G25380	1
AT5G25390	0
AT5G25400	0
AT5G25410	0
AT5G25415	0
AT5G25420	0
AT5G25425	0
AT5G25430	0
AT5G25440	65
AT5G25450	4
AT5G25451	0
AT5G25460	825
AT5G25470	17
AT5G25475	9
AT5G25480	62
AT5G25490	37
AT5G25500	14
AT5G25510	295
AT5G25520	821
AT5G25530	0
AT5G25540	487
AT5G25550	0
AT5G25560	1589
AT5G25570	30
AT5G25580	16
AT5G25585	0
AT5G25590	324
AT5G25600	0
AT5G25610	10789
AT5G25615	0
AT5G25620	54
AT5G25625	0
AT5G25630	3460
AT5G25640	2
AT5G25750	0
AT5G25754	168
AT5G25755	7
AT5G25756	2
AT5G25757	119
AT5G25760	261
AT5G25770	156
AT5G25780	332
AT5G25790	10
AT5G25800	53
AT5G25810	2
AT5G25820	2
AT5G25830	6
AT5G25840	373
AT5G25850	0
AT5G25860	0
AT5G25870	0
AT5G25880	1
AT5G25890	283
AT5G25900	331
AT5G25910	0
AT5G25920	3
AT5G25930	39
AT5G25940	151
AT5G25950	0
AT5G25955	0
AT5G25960	0
AT5G25970	5
AT5G25980	5548
AT5G25990	4
AT5G25995	22
AT5G26000	19964
AT5G26010	26
AT5G26015	0
AT5G26020	0
AT5G26030	944
AT5G26038	0
AT5G26040	31
AT5G26050	0
AT5G26060	0
AT5G26070	0
AT5G26080	0
AT5G26090	0
AT5G26100	0
AT5G26110	120
AT5G26120	0
AT5G26130	0
AT5G26140	0
AT5G26146	0
AT5G26147	0
AT5G26150	0
AT5G26160	101
AT5G26170	13
AT5G26180	167
AT5G26190	6
AT5G26200	76
AT5G26210	673
AT5G26220	10
AT5G26230	28
AT5G26233	1
AT5G26236	0
AT5G26240	609
AT5G26250	0
AT5G26260	0
AT5G26262	0
AT5G26270	2
AT5G26280	9
AT5G26283	0
AT5G26286	0
AT5G26290	0
AT5G26300	0
AT5G26310	0
AT5G26320	0
AT5G26330	66
AT5G26340	88
AT5G26345	0
AT5G26350	0
AT5G26360	1489
AT5G26570	1123
AT5G26580	0
AT5G26582	1
AT5G26590	0
AT5G26594	0
AT5G26600	664
AT5G26610	305
AT5G26617	0
AT5G26618	0
AT5G26620	1
AT5G26622	117
AT5G26630	0
AT5G26640	0
AT5G26642	0
AT5G26650	0
AT5G26660	7
AT5G26667	791
AT5G26670	94
AT5G26673	0
AT5G26680	84
AT5G26690	10
AT5G26692	0
AT5G26700	9
AT5G26710	656
AT5G26717	0
AT5G26720	54
AT5G26730	0
AT5G26731	9
AT5G26740	255
AT5G26742	8876
AT5G26749	7
AT5G26751	563
AT5G26760	402
AT5G26770	126
AT5G26775	0
AT5G26780	678
AT5G26790	31
AT5G26800	157
AT5G26805	0
AT5G26810	0
AT5G26820	1674
AT5G26830	1060
AT5G26840	0
AT5G26850	230
AT5G26860	337
AT5G26865	0
AT5G26880	548
AT5G26890	0
AT5G26900	0
AT5G26910	308
AT5G26920	159
AT5G26930	0
AT5G26940	183
AT5G26950	1
AT5G26955	0
AT5G26960	73
AT5G26970	1
AT5G26980	104
AT5G26990	154
AT5G27000	5
AT5G27010	0
AT5G27020	1
AT5G27030	223
AT5G27035	0
AT5G27037	0
AT5G27043	0
AT5G27050	0
AT5G27060	3
AT5G27065	0
AT5G27070	0
AT5G27080	0
AT5G27090	0
AT5G27093	3
AT5G27095	0
AT5G27100	55
AT5G27110	16
AT5G27120	326
AT5G27130	0
AT5G27140	0
AT5G27150	1060
AT5G27160	0
AT5G27170	0
AT5G27180	0
AT5G27190	0
AT5G27200	0
AT5G27210	37
AT5G27220	3
AT5G27230	11
AT5G27238	0
AT5G27240	169
AT5G27247	3
AT5G27250	16
AT5G27260	0
AT5G27270	420
AT5G27280	184
AT5G27290	633
AT5G27300	144
AT5G27310	0
AT5G27320	131
AT5G27330	78
AT5G27340	0
AT5G27345	2
AT5G27350	1266
AT5G27360	542
AT5G27370	0
AT5G27380	831
AT5G27390	528
AT5G27395	206
AT5G27400	8
AT5G27410	242
AT5G27420	43
AT5G27430	226
AT5G27440	0
AT5G27450	93
AT5G27460	94
AT5G27470	734
AT5G27480	0
AT5G27490	71
AT5G27493	0
AT5G27495	0
AT5G27500	0
AT5G27505	0
AT5G27510	0
AT5G27520	98
AT5G27530	0
AT5G27540	672
AT5G27550	60
AT5G27560	1126
AT5G27570	1
AT5G27580	0
AT5G27590	0
AT5G27600	418
AT5G27603	0
AT5G27606	0
AT5G27607	0
AT5G27610	40
AT5G27620	116
AT5G27630	13
AT5G27640	1131
AT5G27650	294
AT5G27660	36
AT5G27670	458
AT5G27680	28
AT5G27690	395
AT5G27700	1521
AT5G27705	1
AT5G27710	158
AT5G27715	0
AT5G27720	495
AT5G27730	406
AT5G27740	194
AT5G27750	53
AT5G27760	455
AT5G27765	0
AT5G27770	1308
AT5G27771	0
AT5G27780	0
AT5G27790	0
AT5G27800	0
AT5G27807	0
AT5G27810	1
AT5G27820	131
AT5G27830	116
AT5G27840	583
AT5G27845	2
AT5G27850	2763
AT5G27860	215
AT5G27870	0
AT5G27880	0
AT5G27882	0
AT5G27885	0
AT5G27889	0
AT5G27890	3
AT5G27893	0
AT5G27895	3
AT5G27900	0
AT5G27902	0
AT5G27905	0
AT5G27910	0
AT5G27920	24
AT5G27925	0
AT5G27927	0
AT5G27930	97
AT5G27940	1
AT5G27944	0
AT5G27945	0
AT5G27947	0
AT5G27950	891
AT5G27960	0
AT5G27965	0
AT5G27970	758
AT5G27980	1
AT5G27990	219
AT5G28000	0
AT5G28010	11
AT5G28020	1678
AT5G28030	1343
AT5G28040	347
AT5G28050	1964
AT5G28053	0
AT5G28056	0
AT5G28060	2528
AT5G28065	0
AT5G28067	0
AT5G28073	0
AT5G28076	0
AT5G28080	0
AT5G28085	0
AT5G28090	0
AT5G28100	1
AT5G28110	0
AT5G28120	0
AT5G28130	0
AT5G28140	0
AT5G28141	0
AT5G28143	0
AT5G28145	3
AT5G28150	244
AT5G28160	0
AT5G28165	0
AT5G28170	0
AT5G28173	0
AT5G28176	0
AT5G28180	0
AT5G28190	0
AT5G28200	0
AT5G28210	0
AT5G28220	136
AT5G28225	0
AT5G28230	18
AT5G28232	0
AT5G28235	0
AT5G28237	2
AT5G28240	0
AT5G28250	0
AT5G28253	0
AT5G28260	0
AT5G28262	10
AT5G28263	6
AT5G28266	0
AT5G28270	0
AT5G28280	0
AT5G28285	0
AT5G28287	0
AT5G28288	0
AT5G28290	59
AT5G28295	0
AT5G28300	206
AT5G28310	2
AT5G28320	22
AT5G28330	36
AT5G28335	10
AT5G28340	11
AT5G28345	0
AT5G28350	262
AT5G28360	1
AT5G28370	0
AT5G28380	1
AT5G28390	18
AT5G28400	51
AT5G28405	0
AT5G28410	0
AT5G28415	7
AT5G28420	1
AT5G28430	7
AT5G28440	2
AT5G28442	6
AT5G28450	51
AT5G28460	2
AT5G28462	0
AT5G28463	0
AT5G28464	0
AT5G28466	0
AT5G28468	0
AT5G28469	0
AT5G28470	0
AT5G28480	0
AT5G28482	0
AT5G28484	0
AT5G28487	0
AT5G28490	5
AT5G28491	0
AT5G28495	0
AT5G28497	0
AT5G28500	2603
AT5G28510	0
AT5G28515	0
AT5G28520	0
AT5G28523	0
AT5G28524	0
AT5G28525	0
AT5G28526	0
AT5G28527	0
AT5G28530	110
AT5G28535	0
AT5G28540	1803
AT5G28545	0
AT5G28550	0
AT5G28560	0
AT5G28570	0
AT5G28580	0
AT5G28590	0
AT5G28593	0
AT5G28596	0
AT5G28600	0
AT5G28605	0
AT5G28610	1
AT5G28615	0
AT5G28620	0
AT5G28622	35
AT5G28623	2
AT5G28624	0
AT5G28625	0
AT5G28626	21
AT5G28627	0
AT5G28630	19
AT5G28635	0
AT5G28637	0
AT5G28640	22
AT5G28641	0
AT5G28643	0
AT5G28644	0
AT5G28646	1
AT5G28650	0
AT5G28655	0
AT5G28660	2
AT5G28662	0
AT5G28664	0
AT5G28667	0
AT5G28670	0
AT5G28671	0
AT5G28672	0
AT5G28673	0
AT5G28675	0
AT5G28680	0
AT5G28690	0
AT5G28692	0
AT5G28696	0
AT5G28698	0
AT5G28700	17
AT5G28710	0
AT5G28712	0
AT5G28715	1
AT5G28720	0
AT5G28730	0
AT5G28740	589
AT5G28750	2576
AT5G28760	0
AT5G28765	0
AT5G28770	118
AT5G28773	0
AT5G28776	0
AT5G28780	0
AT5G28785	0
AT5G28790	0
AT5G28810	0
AT5G28820	0
AT5G28823	0
AT5G28824	0
AT5G28826	0
AT5G28830	183
AT5G28840	6096
AT5G28845	0
AT5G28850	175
AT5G28860	0
AT5G28865	0
AT5G28870	0
AT5G28880	0
AT5G28885	0
AT5G28886	0
AT5G28888	1
AT5G28890	0
AT5G28892	0
AT5G28894	0
AT5G28897	0
AT5G28900	198
AT5G28910	164
AT5G28913	26
AT5G28916	0
AT5G28917	0
AT5G28919	0
AT5G28920	0
AT5G28923	0
AT5G28926	0
AT5G28927	0
AT5G28928	0
AT5G28929	0
AT5G28930	0
AT5G28935	0
AT5G28937	0
AT5G28940	0
AT5G28950	0
AT5G28960	0
AT5G28970	0
AT5G28980	0
AT5G28990	0
AT5G28993	0
AT5G28996	0
AT5G29000	364
AT5G29015	0
AT5G29020	0
AT5G29022	0
AT5G29024	0
AT5G29026	0
AT5G29028	0
AT5G29029	0
AT5G29030	0
AT5G29031	0
AT5G29032	0
AT5G29033	0
AT5G29034	0
AT5G29035	0
AT5G29036	0
AT5G29037	0
AT5G29040	0
AT5G29041	0
AT5G29043	0
AT5G29046	0
AT5G29050	0
AT5G29053	0
AT5G29054	0
AT5G29056	0
AT5G29058	0
AT5G29060	0
AT5G29070	0
AT5G29075	0
AT5G29090	0
AT5G29100	0
AT5G29210	0
AT5G29295	0
AT5G29337	0
AT5G29380	0
AT5G29408	0
AT5G29436	0
AT5G29465	0
AT5G29550	0
AT5G29560	0
AT5G29562	0
AT5G29565	0
AT5G29568	0
AT5G29571	0
AT5G29574	0
AT5G29577	0
AT5G29580	0
AT5G29591	0
AT5G29602	0
AT5G29613	0
AT5G29624	0
AT5G29629	0
AT5G29635	0
AT5G29646	0
AT5G29708	0
AT5G29720	0
AT5G29762	0
AT5G29805	0
AT5G29890	0
AT5G29975	0
AT5G30060	0
AT5G30102	0
AT5G30123	0
AT5G30189	0
AT5G30207	0
AT5G30218	0
AT5G30247	0
AT5G30269	0
AT5G30276	0
AT5G30341	0
AT5G30360	0
AT5G30380	0
AT5G30390	0
AT5G30400	0
AT5G30406	0
AT5G30410	0
AT5G30420	0
AT5G30428	0
AT5G30440	0
AT5G30450	0
AT5G30460	0
AT5G30470	0
AT5G30480	0
AT5G30490	170
AT5G30495	64
AT5G30500	0
AT5G30510	7418
AT5G30520	0
AT5G30532	0
AT5G30545	0
AT5G30584	0
AT5G30628	0
AT5G30648	0
AT5G30673	0
AT5G30721	0
AT5G30762	0
AT5G30852	0
AT5G30870	0
AT5G30942	0
AT5G31032	0
AT5G31087	0
AT5G31092	0
AT5G31122	0
AT5G31212	0
AT5G31302	0
AT5G31314	0
AT5G31355	0
AT5G31412	0
AT5G31496	0
AT5G31511	0
AT5G31536	0
AT5G31572	0
AT5G31637	0
AT5G31651	0
AT5G31662	0
AT5G31668	0
AT5G31685	0
AT5G31702	0
AT5G31719	0
AT5G31736	0
AT5G31752	0
AT5G31753	0
AT5G31758	0
AT5G31770	0
AT5G31778	0
AT5G31787	0
AT5G31804	0
AT5G31807	0
AT5G31821	0
AT5G31838	0
AT5G31842	0
AT5G31845	0
AT5G31855	0
AT5G31873	0
AT5G31884	0
AT5G31891	0
AT5G31905	0
AT5G31909	0
AT5G31919	0
AT5G31923	0
AT5G31927	0
AT5G31932	0
AT5G31945	0
AT5G31962	0
AT5G31963	0
AT5G31980	0
AT5G31981	0
AT5G31989	0
AT5G31999	0
AT5G32002	0
AT5G32017	0
AT5G32022	0
AT5G32035	0
AT5G32037	0
AT5G32042	0
AT5G32053	0
AT5G32060	0
AT5G32070	0
AT5G32071	0
AT5G32072	0
AT5G32082	0
AT5G32089	0
AT5G32103	0
AT5G32107	0
AT5G32112	0
AT5G32122	0
AT5G32125	0
AT5G32136	0
AT5G32143	0
AT5G32161	0
AT5G32162	0
AT5G32169	0
AT5G32179	0
AT5G32197	0
AT5G32215	0
AT5G32228	0
AT5G32241	0
AT5G32254	0
AT5G32267	0
AT5G32280	0
AT5G32293	0
AT5G32306	0
AT5G32312	0
AT5G32345	0
AT5G32358	0
AT5G32386	0
AT5G32400	0
AT5G32402	0
AT5G32404	0
AT5G32405	0
AT5G32406	0
AT5G32408	0
AT5G32410	0
AT5G32420	0
AT5G32423	0
AT5G32426	0
AT5G32430	0
AT5G32431	0
AT5G32433	0
AT5G32434	0
AT5G32436	0
AT5G32440	490
AT5G32450	559
AT5G32460	1
AT5G32470	295
AT5G32471	0
AT5G32473	0
AT5G32475	0
AT5G32481	0
AT5G32482	0
AT5G32483	0
AT5G32484	0
AT5G32485	0
AT5G32486	0
AT5G32487	0
AT5G32488	0
AT5G32489	0
AT5G32490	0
AT5G32495	0
AT5G32505	0
AT5G32510	0
AT5G32511	0
AT5G32512	0
AT5G32513	0
AT5G32514	0
AT5G32515	0
AT5G32516	0
AT5G32517	0
AT5G32518	0
AT5G32519	0
AT5G32520	0
AT5G32521	0
AT5G32522	0
AT5G32525	0
AT5G32540	0
AT5G32563	0
AT5G32566	0
AT5G32569	0
AT5G32572	0
AT5G32576	0
AT5G32580	0
AT5G32590	0
AT5G32591	0
AT5G32592	0
AT5G32593	0
AT5G32594	0
AT5G32595	0
AT5G32596	0
AT5G32598	0
AT5G32600	0
AT5G32605	0
AT5G32610	0
AT5G32613	0
AT5G32616	0
AT5G32619	0
AT5G32620	0
AT5G32621	0
AT5G32622	0
AT5G32623	0
AT5G32624	0
AT5G32625	0
AT5G32626	0
AT5G32627	0
AT5G32628	0
AT5G32630	0
AT5G32654	0
AT5G32670	0
AT5G32678	0
AT5G32690	0
AT5G32702	0
AT5G32726	0
AT5G32750	0
AT5G32775	0
AT5G32800	0
AT5G32825	0
AT5G32850	0
AT5G32875	0
AT5G32900	0
AT5G32925	0
AT5G32950	0
AT5G32975	0
AT5G33000	0
AT5G33025	0
AT5G33050	0
AT5G33070	0
AT5G33075	0
AT5G33100	0
AT5G33125	0
AT5G33150	0
AT5G33175	0
AT5G33200	0
AT5G33202	0
AT5G33204	0
AT5G33207	0
AT5G33210	0
AT5G33220	0
AT5G33223	0
AT5G33226	0
AT5G33230	0
AT5G33232	0
AT5G33234	0
AT5G33237	0
AT5G33240	0
AT5G33250	0
AT5G33251	0
AT5G33252	0
AT5G33253	0
AT5G33254	0
AT5G33255	0
AT5G33256	0
AT5G33257	0
AT5G33258	0
AT5G33259	0
AT5G33260	0
AT5G33270	0
AT5G33280	547
AT5G33285	0
AT5G33290	105
AT5G33300	11
AT5G33303	0
AT5G33306	0
AT5G33310	0
AT5G33315	0
AT5G33320	1850
AT5G33330	0
AT5G33340	0
AT5G33350	0
AT5G33355	0
AT5G33360	0
AT5G33365	0
AT5G33370	2
AT5G33380	0
AT5G33381	0
AT5G33382	2
AT5G33383	0
AT5G33384	0
AT5G33385	0
AT5G33386	0
AT5G33387	0
AT5G33388	0
AT5G33389	0
AT5G33390	0
AT5G33391	0
AT5G33392	0
AT5G33393	0
AT5G33395	0
AT5G33398	0
AT5G33399	0
AT5G33400	0
AT5G33402	0
AT5G33404	0
AT5G33405	0
AT5G33406	0
AT5G33410	0
AT5G33415	0
AT5G33420	0
AT5G33422	0
AT5G33424	0
AT5G33427	0
AT5G33428	0
AT5G33431	0
AT5G33432	0
AT5G33433	0
AT5G33434	0
AT5G33436	0
AT5G33438	0
AT5G33439	0
AT5G33441	0
AT5G33442	0
AT5G33533	0
AT5G33624	0
AT5G33715	0
AT5G33806	0
AT5G33898	0
AT5G33990	0
AT5G34082	0
AT5G34174	0
AT5G34266	0
AT5G34358	0
AT5G34376	0
AT5G34394	0
AT5G34412	0
AT5G34431	0
AT5G34450	0
AT5G34460	0
AT5G34480	0
AT5G34500	0
AT5G34520	0
AT5G34540	0
AT5G34560	0
AT5G34581	0
AT5G34602	0
AT5G34623	0
AT5G34644	0
AT5G34665	0
AT5G34686	0
AT5G34696	0
AT5G34707	0
AT5G34728	0
AT5G34749	0
AT5G34770	0
AT5G34780	1
AT5G34790	32
AT5G34795	20
AT5G34800	29
AT5G34810	2
AT5G34820	0
AT5G34825	6
AT5G34828	0
AT5G34829	0
AT5G34830	2
AT5G34831	0
AT5G34832	0
AT5G34833	0
AT5G34834	0
AT5G34835	0
AT5G34836	0
AT5G34837	0
AT5G34838	0
AT5G34839	0
AT5G34840	0
AT5G34841	0
AT5G34842	0
AT5G34843	0
AT5G34844	0
AT5G34845	0
AT5G34846	0
AT5G34847	0
AT5G34848	0
AT5G34849	0
AT5G34850	3304
AT5G34851	0
AT5G34852	0
AT5G34853	338
AT5G34854	0
AT5G34855	0
AT5G34856	0
AT5G34857	0
AT5G34858	0
AT5G34859	0
AT5G34860	0
AT5G34861	0
AT5G34862	0
AT5G34863	0
AT5G34864	0
AT5G34865	0
AT5G34866	0
AT5G34867	0
AT5G34868	0
AT5G34869	0
AT5G34870	0
AT5G34871	0
AT5G34880	0
AT5G34881	0
AT5G34882	0
AT5G34883	0
AT5G34885	0
AT5G34887	0
AT5G34890	0
AT5G34895	0
AT5G34900	0
AT5G34903	0
AT5G34905	0
AT5G34908	0
AT5G34910	0
AT5G34920	0
AT5G34925	0
AT5G34930	136
AT5G34940	148
AT5G34945	0
AT5G34950	0
AT5G34960	0
AT5G34965	0
AT5G34970	0
AT5G34980	0
AT5G34985	0
AT5G34990	0
AT5G35000	0
AT5G35010	0
AT5G35020	0
AT5G35021	0
AT5G35023	0
AT5G35025	0
AT5G35030	0
AT5G35035	0
AT5G35040	0
AT5G35045	0
AT5G35046	0
AT5G35048	0
AT5G35050	0
AT5G35052	0
AT5G35057	0
AT5G35061	0
AT5G35065	0
AT5G35067	0
AT5G35069	0
AT5G35070	0
AT5G35073	0
AT5G35076	0
AT5G35080	189
AT5G35090	0
AT5G35100	896
AT5G35110	3
AT5G35111	0
AT5G35113	0
AT5G35116	1
AT5G35118	0
AT5G35120	6
AT5G35130	0
AT5G35140	0
AT5G35142	0
AT5G35145	0
AT5G35146	0
AT5G35148	0
AT5G35150	0
AT5G35160	663
AT5G35170	3426
AT5G35180	1226
AT5G35190	0
AT5G35195	0
AT5G35200	361
AT5G35205	0
AT5G35207	0
AT5G35210	2105
AT5G35220	812
AT5G35230	0
AT5G35240	0
AT5G35250	0
AT5G35260	0
AT5G35270	0
AT5G35280	0
AT5G35300	0
AT5G35310	0
AT5G35320	254
AT5G35330	209
AT5G35331	0
AT5G35332	0
AT5G35334	0
AT5G35336	0
AT5G35337	0
AT5G35338	0
AT5G35339	0
AT5G35340	0
AT5G35341	0
AT5G35344	0
AT5G35348	0
AT5G35353	0
AT5G35354	0
AT5G35356	0
AT5G35360	2037
AT5G35370	170
AT5G35375	0
AT5G35380	0
AT5G35390	0
AT5G35400	65
AT5G35405	0
AT5G35407	1
AT5G35410	79
AT5G35413	0
AT5G35416	0
AT5G35420	3
AT5G35425	0
AT5G35430	327
AT5G35450	386
AT5G35460	959
AT5G35475	0
AT5G35480	339
AT5G35490	236
AT5G35495	17
AT5G35510	6
AT5G35520	73
AT5G35525	2
AT5G35530	1484
AT5G35535	0
AT5G35540	0
AT5G35550	0
AT5G35555	0
AT5G35560	317
AT5G35570	410
AT5G35575	1
AT5G35580	9
AT5G35590	1099
AT5G35600	0
AT5G35601	0
AT5G35602	0
AT5G35603	0
AT5G35604	0
AT5G35605	0
AT5G35606	0
AT5G35607	0
AT5G35608	0
AT5G35610	0
AT5G35615	0
AT5G35620	526
AT5G35630	41501
AT5G35640	3
AT5G35643	2
AT5G35646	0
AT5G35650	0
AT5G35655	0
AT5G35657	0
AT5G35660	0
AT5G35670	68
AT5G35680	1718
AT5G35688	0
AT5G35690	389
AT5G35695	0
AT5G35698	0
AT5G35700	299
AT5G35710	0
AT5G35715	0
AT5G35720	0
AT5G35725	0
AT5G35730	237
AT5G35732	39
AT5G35735	262
AT5G35736	0
AT5G35737	0
AT5G35738	8
AT5G35740	56
AT5G35750	444
AT5G35753	76
AT5G35756	0
AT5G35760	2
AT5G35770	0
AT5G35775	0
AT5G35777	10
AT5G35780	0
AT5G35790	1551
AT5G35791	0
AT5G35792	0
AT5G35794	0
AT5G35796	0
AT5G35798	0
AT5G35800	0
AT5G35802	0
AT5G35805	0
AT5G35810	0
AT5G35820	0
AT5G35830	0
AT5G35840	588
AT5G35860	0
AT5G35870	0
AT5G35880	0
AT5G35890	0
AT5G35900	0
AT5G35910	402
AT5G35912	0
AT5G35913	0
AT5G35914	0
AT5G35915	0
AT5G35917	0
AT5G35918	0
AT5G35920	0
AT5G35923	0
AT5G35926	11
AT5G35927	0
AT5G35930	205
AT5G35932	0
AT5G35935	43
AT5G35940	0
AT5G35945	0
AT5G35950	0
AT5G35960	9
AT5G35965	1
AT5G35970	13213
AT5G35980	1256
AT5G35995	132
AT5G36000	9
AT5G36001	0
AT5G36002	2
AT5G36005	0
AT5G36010	0
AT5G36015	0
AT5G36020	0
AT5G36030	0
AT5G36035	0
AT5G36040	0
AT5G36050	0
AT5G36060	0
AT5G36070	0
AT5G36075	0
AT5G36080	0
AT5G36090	0
AT5G36100	0
AT5G36110	2
AT5G36120	265
AT5G36125	0
AT5G36130	0
AT5G36140	0
AT5G36150	0
AT5G36160	1609
AT5G36170	1256
AT5G36180	0
AT5G36185	0
AT5G36190	0
AT5G36200	0
AT5G36210	883
AT5G36220	235
AT5G36223	0
AT5G36225	0
AT5G36226	0
AT5G36228	0
AT5G36230	1500
AT5G36240	0
AT5G36250	511
AT5G36260	3
AT5G36270	0
AT5G36275	0
AT5G36280	2
AT5G36290	639
AT5G36293	0
AT5G36296	0
AT5G36297	0
AT5G36300	0
AT5G36310	0
AT5G36320	0
AT5G36330	0
AT5G36340	0
AT5G36350	0
AT5G36360	0
AT5G36370	0
AT5G36380	0
AT5G36390	0
AT5G36400	0
AT5G36410	0
AT5G36420	0
AT5G36430	0
AT5G36440	0
AT5G36450	0
AT5G36460	0
AT5G36470	0
AT5G36480	0
AT5G36490	0
AT5G36500	0
AT5G36510	0
AT5G36520	0
AT5G36530	0
AT5G36540	0
AT5G36550	0
AT5G36650	0
AT5G36655	0
AT5G36657	0
AT5G36658	0
AT5G36659	0
AT5G36660	0
AT5G36661	0
AT5G36662	0
AT5G36670	0
AT5G36680	0
AT5G36685	0
AT5G36690	0
AT5G36700	2
AT5G36710	0
AT5G36720	0
AT5G36722	0
AT5G36730	0
AT5G36732	0
AT5G36734	0
AT5G36736	0
AT5G36737	0
AT5G36738	0
AT5G36739	0
AT5G36740	2
AT5G36770	0
AT5G36775	0
AT5G36780	0
AT5G36790	16
AT5G36800	0
AT5G36805	0
AT5G36810	0
AT5G36820	0
AT5G36825	0
AT5G36830	0
AT5G36840	0
AT5G36850	0
AT5G36860	0
AT5G36870	0
AT5G36880	1610
AT5G36890	145
AT5G36900	0
AT5G36903	0
AT5G36904	0
AT5G36905	0
AT5G36907	2
AT5G36910	229
AT5G36920	13
AT5G36925	10
AT5G36930	412
AT5G36935	0
AT5G36937	1
AT5G36940	458
AT5G36950	256
AT5G36960	0
AT5G36970	1
AT5G36980	0
AT5G36990	0
AT5G37000	13
AT5G37010	31
AT5G37017	0
AT5G37020	1059
AT5G37030	0
AT5G37040	0
AT5G37050	0
AT5G37055	69
AT5G37060	0
AT5G37070	192
AT5G37072	10
AT5G37080	0
AT5G37090	0
AT5G37100	0
AT5G37110	0
AT5G37120	0
AT5G37125	0
AT5G37130	552
AT5G37140	0
AT5G37145	0
AT5G37150	0
AT5G37160	0
AT5G37165	0
AT5G37170	0
AT5G37175	0
AT5G37180	69
AT5G37190	268
AT5G37200	0
AT5G37210	0
AT5G37220	0
AT5G37230	0
AT5G37240	1
AT5G37247	0
AT5G37250	1
AT5G37260	319
AT5G37270	0
AT5G37280	0
AT5G37290	138
AT5G37300	303
AT5G37310	426
AT5G37320	0
AT5G37330	0
AT5G37340	85
AT5G37350	265
AT5G37352	1
AT5G37360	2155
AT5G37370	637
AT5G37380	266
AT5G37381	0
AT5G37383	0
AT5G37385	0
AT5G37390	0
AT5G37400	45
AT5G37410	34
AT5G37415	0
AT5G37420	0
AT5G37430	0
AT5G37440	11
AT5G37442	0
AT5G37445	0
AT5G37450	2
AT5G37460	0
AT5G37470	0
AT5G37473	0
AT5G37474	1
AT5G37475	468
AT5G37476	0
AT5G37478	3
AT5G37480	114
AT5G37485	3
AT5G37490	0
AT5G37500	87
AT5G37510	2388
AT5G37520	0
AT5G37530	57
AT5G37540	90
AT5G37550	214
AT5G37560	0
AT5G37570	34
AT5G37590	146
AT5G37600	471
AT5G37610	0
AT5G37620	0
AT5G37630	53
AT5G37640	0
AT5G37650	0
AT5G37660	62
AT5G37665	0
AT5G37670	19
AT5G37680	349
AT5G37690	0
AT5G37710	130
AT5G37715	0
AT5G37720	446
AT5G37730	0
AT5G37732	0
AT5G37740	52
AT5G37750	6
AT5G37760	0
AT5G37770	398
AT5G37780	314
AT5G37790	306
AT5G37793	1
AT5G37795	0
AT5G37800	0
AT5G37810	0
AT5G37820	0
AT5G37830	723
AT5G37840	4
AT5G37850	829
AT5G37860	0
AT5G37870	0
AT5G37872	0
AT5G37875	0
AT5G37880	0
AT5G37890	69
AT5G37900	0
AT5G37910	0
AT5G37920	0
AT5G37930	158
AT5G37940	0
AT5G37950	0
AT5G37960	0
AT5G37970	0
AT5G37980	0
AT5G37990	0
AT5G38000	0
AT5G38005	5
AT5G38010	15
AT5G38020	1
AT5G38030	0
AT5G38035	0
AT5G38037	0
AT5G38040	43
AT5G38050	78
AT5G38060	112
AT5G38070	17
AT5G38080	0
AT5G38090	0
AT5G38096	2
AT5G38100	0
AT5G38110	85
AT5G38120	16
AT5G38130	1
AT5G38140	133
AT5G38150	664
AT5G38155	0
AT5G38160	0
AT5G38170	0
AT5G38180	0
AT5G38190	0
AT5G38192	0
AT5G38195	0
AT5G38197	0
AT5G38200	5
AT5G38210	1
AT5G38212	9
AT5G38220	135
AT5G38230	19
AT5G38240	99
AT5G38250	1
AT5G38260	0
AT5G38270	0
AT5G38275	0
AT5G38280	10
AT5G38285	0
AT5G38290	223
AT5G38300	26
AT5G38310	2
AT5G38317	0
AT5G38320	8
AT5G38330	0
AT5G38340	4
AT5G38344	1
AT5G38350	2
AT5G38360	215
AT5G38365	0
AT5G38378	0
AT5G38380	105
AT5G38383	1
AT5G38386	0
AT5G38390	0
AT5G38391	0
AT5G38392	0
AT5G38393	0
AT5G38396	0
AT5G38397	0
AT5G38400	0
AT5G38410	64849
AT5G38420	29362
AT5G38430	18426
AT5G38435	0
AT5G38437	0
AT5G38440	0
AT5G38450	0
AT5G38460	108
AT5G38470	1404
AT5G38480	2357
AT5G38490	0
AT5G38500	0
AT5G38510	1051
AT5G38520	2191
AT5G38530	456
AT5G38540	0
AT5G38550	0
AT5G38560	641
AT5G38565	26
AT5G38570	0
AT5G38580	0
AT5G38590	131
AT5G38595	0
AT5G38600	188
AT5G38610	59
AT5G38620	0
AT5G38630	150
AT5G38640	235
AT5G38650	1
AT5G38660	2219
AT5G38670	0
AT5G38680	0
AT5G38690	150
AT5G38700	0
AT5G38705	0
AT5G38710	94
AT5G38720	198
AT5G38730	30
AT5G38740	0
AT5G38743	0
AT5G38747	4
AT5G38750	1
AT5G38760	0
AT5G38770	6
AT5G38780	135
AT5G38790	0
AT5G38800	0
AT5G38810	0
AT5G38820	2
AT5G38830	611
AT5G38840	292
AT5G38850	168
AT5G38860	60
AT5G38865	26
AT5G38870	15
AT5G38880	300
AT5G38890	83
AT5G38895	156
AT5G38900	84
AT5G38905	0
AT5G38910	0
AT5G38920	0
AT5G38930	0
AT5G38940	0
AT5G38950	0
AT5G38960	0
AT5G38970	1
AT5G38975	0
AT5G38980	2547
AT5G38990	692
AT5G39000	0
AT5G39010	1
AT5G39020	8
AT5G39024	0
AT5G39030	122
AT5G39040	559
AT5G39050	255
AT5G39060	0
AT5G39070	1
AT5G39080	608
AT5G39090	34
AT5G39095	0
AT5G39100	0
AT5G39110	0
AT5G39120	0
AT5G39130	0
AT5G39140	0
AT5G39150	0
AT5G39155	0
AT5G39160	4
AT5G39170	0
AT5G39180	0
AT5G39185	0
AT5G39190	3
AT5G39200	0
AT5G39205	0
AT5G39210	392
AT5G39220	0
AT5G39230	1
AT5G39240	0
AT5G39245	0
AT5G39250	66
AT5G39260	0
AT5G39270	0
AT5G39280	0
AT5G39290	0
AT5G39300	0
AT5G39310	0
AT5G39320	164
AT5G39330	14
AT5G39340	819
AT5G39350	61
AT5G39360	159
AT5G39365	0
AT5G39370	0
AT5G39380	47
AT5G39390	0
AT5G39400	0
AT5G39410	21
AT5G39420	3
AT5G39430	0
AT5G39440	0
AT5G39450	53
AT5G39460	0
AT5G39470	2
AT5G39471	11
AT5G39473	3
AT5G39480	0
AT5G39490	0
AT5G39493	0
AT5G39500	375
AT5G39510	763
AT5G39520	1
AT5G39530	1541
AT5G39532	0
AT5G39533	0
AT5G39535	1
AT5G39540	0
AT5G39550	40
AT5G39560	0
AT5G39570	5158
AT5G39580	1
AT5G39590	1206
AT5G39600	98
AT5G39610	25
AT5G39620	0
AT5G39630	0
AT5G39635	0
AT5G39640	0
AT5G39645	0
AT5G39650	1
AT5G39660	423
AT5G39670	48
AT5G39680	13
AT5G39690	0
AT5G39693	0
AT5G39700	0
AT5G39710	294
AT5G39715	0
AT5G39720	0
AT5G39730	507
AT5G39740	3064
AT5G39750	0
AT5G39760	124
AT5G39770	2
AT5G39775	0
AT5G39785	203
AT5G39790	50
AT5G39800	57
AT5G39810	0
AT5G39820	0
AT5G39830	1039
AT5G39840	101
AT5G39850	114
AT5G39860	62
AT5G39861	0
AT5G39862	0
AT5G39863	0
AT5G39865	2
AT5G39870	0
AT5G39880	0
AT5G39890	0
AT5G39895	0
AT5G39900	95
AT5G39910	0
AT5G39920	0
AT5G39930	0
AT5G39940	166
AT5G39950	725
AT5G39955	0
AT5G39960	135
AT5G39970	3
AT5G39980	73
AT5G39990	140
AT5G39995	2
AT5G40000	1
AT5G40010	5
AT5G40020	33
AT5G40030	0
AT5G40040	0
AT5G40050	0
AT5G40060	296
AT5G40070	1
AT5G40080	55
AT5G40090	5
AT5G40100	5
AT5G40110	0
AT5G40120	0
AT5G40130	2
AT5G40140	125
AT5G40150	53
AT5G40153	0
AT5G40155	0
AT5G40160	455
AT5G40170	236
AT5G40180	1
AT5G40190	152
AT5G40200	352
AT5G40210	78
AT5G40212	0
AT5G40220	0
AT5G40230	3
AT5G40240	80
AT5G40250	268
AT5G40260	0
AT5G40270	147
AT5G40275	0
AT5G40280	138
AT5G40290	0
AT5G40300	99
AT5G40310	13
AT5G40315	0
AT5G40316	0
AT5G40320	0
AT5G40330	24
AT5G40340	796
AT5G40348	5
AT5G40350	1
AT5G40360	0
AT5G40370	4063
AT5G40380	859
AT5G40382	1
AT5G40384	0
AT5G40390	1379
AT5G40395	0
AT5G40400	78
AT5G40405	32
AT5G40410	13
AT5G40420	1
AT5G40430	0
AT5G40440	134
AT5G40450	4445
AT5G40460	9
AT5G40470	179
AT5G40480	654
AT5G40490	300
AT5G40500	249
AT5G40510	7
AT5G40520	131
AT5G40530	120
AT5G40540	62
AT5G40545	0
AT5G40550	44
AT5G40560	0
AT5G40570	28
AT5G40580	463
AT5G40590	0
AT5G40595	0
AT5G40600	77
AT5G40605	0
AT5G40610	231
AT5G40620	0
AT5G40630	8
AT5G40640	177
AT5G40645	0
AT5G40650	248
AT5G40660	175
AT5G40670	738
AT5G40680	0
AT5G40690	50
AT5G40700	10
AT5G40710	91
AT5G40720	96
AT5G40730	6
AT5G40740	144
AT5G40750	0
AT5G40760	188
AT5G40770	785
AT5G40780	148
AT5G40790	100
AT5G40800	117
AT5G40810	1629
AT5G40820	43
AT5G40830	185
AT5G40840	17
AT5G40850	724
AT5G40855	0
AT5G40860	0
AT5G40870	212
AT5G40880	135
AT5G40890	2782
AT5G40900	0
AT5G40910	607
AT5G40920	140
AT5G40930	423
AT5G40940	0
AT5G40942	12
AT5G40945	0
AT5G40950	4963
AT5G40960	55
AT5G40970	96
AT5G40980	0
AT5G40981	0
AT5G40990	0
AT5G41000	57
AT5G41010	232
AT5G41020	262
AT5G41025	0
AT5G41030	4
AT5G41040	474
AT5G41050	461
AT5G41060	133
AT5G41070	287
AT5G41071	2
AT5G41080	55
AT5G41090	0
AT5G41100	85
AT5G41109	0
AT5G41110	125
AT5G41120	32
AT5G41130	77
AT5G41140	446
AT5G41150	151
AT5G41160	3
AT5G41170	20
AT5G41180	127
AT5G41190	399
AT5G41200	0
AT5G41210	1025
AT5G41220	149
AT5G41240	107
AT5G41250	0
AT5G41260	503
AT5G41265	0
AT5G41270	52
AT5G41280	0
AT5G41290	0
AT5G41300	0
AT5G41310	0
AT5G41315	37
AT5G41320	1
AT5G41330	168
AT5G41340	325
AT5G41350	210
AT5G41360	177
AT5G41370	569
AT5G41380	1
AT5G41390	0
AT5G41400	280
AT5G41401	0
AT5G41410	322
AT5G41420	0
AT5G41430	0
AT5G41440	0
AT5G41450	0
AT5G41460	83
AT5G41470	20
AT5G41471	1
AT5G41480	164
AT5G41490	0
AT5G41491	0
AT5G41494	0
AT5G41500	0
AT5G41505	0
AT5G41510	0
AT5G41520	2330
AT5G41530	0
AT5G41540	0
AT5G41550	19
AT5G41560	164
AT5G41570	4
AT5G41580	161
AT5G41590	11
AT5G41600	536
AT5G41605	0
AT5G41610	1
AT5G41612	0
AT5G41620	129
AT5G41630	0
AT5G41640	1
AT5G41650	25
AT5G41660	0
AT5G41663	0
AT5G41670	214
AT5G41675	0
AT5G41680	0
AT5G41685	216
AT5G41690	65
AT5G41700	3348
AT5G41710	2
AT5G41720	0
AT5G41730	3
AT5G41740	450
AT5G41750	209
AT5G41755	1
AT5G41760	226
AT5G41761	59
AT5G41763	0
AT5G41765	0
AT5G41770	516
AT5G41780	34
AT5G41790	5346
AT5G41800	170
AT5G41810	107
AT5G41820	2
AT5G41830	2
AT5G41835	4
AT5G41840	1
AT5G41850	45
AT5G41860	7
AT5G41870	217
AT5G41880	103
AT5G41890	0
AT5G41900	615
AT5G41905	0
AT5G41908	2
AT5G41910	70
AT5G41920	56
AT5G41940	191
AT5G41950	527
AT5G41960	295
AT5G41970	441
AT5G41980	32
AT5G41990	686
AT5G42000	254
AT5G42010	18
AT5G42020	1346
AT5G42030	1439
AT5G42040	14
AT5G42050	3334
AT5G42053	1
AT5G42060	93
AT5G42070	1181
AT5G42080	1733
AT5G42090	7
AT5G42092	0
AT5G42100	1611
AT5G42110	110
AT5G42120	3
AT5G42130	487
AT5G42140	223
AT5G42146	213
AT5G42150	271
AT5G42170	0
AT5G42180	2
AT5G42190	817
AT5G42200	11
AT5G42210	53
AT5G42220	762
AT5G42223	0
AT5G42230	2
AT5G42232	0
AT5G42235	1
AT5G42240	444
AT5G42242	0
AT5G42250	81
AT5G42260	0
AT5G42265	0
AT5G42270	17842
AT5G42280	22
AT5G42290	0
AT5G42300	2682
AT5G42310	1345
AT5G42320	199
AT5G42323	0
AT5G42325	1
AT5G42330	11
AT5G42340	0
AT5G42350	62
AT5G42360	94
AT5G42370	45
AT5G42380	20
AT5G42390	5283
AT5G42400	346
AT5G42410	0
AT5G42420	57
AT5G42430	0
AT5G42440	45
AT5G42445	9
AT5G42450	10
AT5G42460	21
AT5G42470	283
AT5G42480	633
AT5G42490	1
AT5G42500	0
AT5G42504	0
AT5G42505	0
AT5G42510	0
AT5G42520	340
AT5G42530	1872
AT5G42540	718
AT5G42560	298
AT5G42565	0
AT5G42567	0
AT5G42568	0
AT5G42570	274
AT5G42580	0
AT5G42590	0
AT5G42600	0
AT5G42610	6
AT5G42620	656
AT5G42630	8
AT5G42635	0
AT5G42640	0
AT5G42645	0
AT5G42650	1883
AT5G42655	0
AT5G42660	162
AT5G42670	142
AT5G42677	0
AT5G42680	250
AT5G42690	3
AT5G42700	3
AT5G42710	14
AT5G42720	409
AT5G42730	32
AT5G42740	1537
AT5G42750	310
AT5G42760	2044
AT5G42765	554
AT5G42770	108
AT5G42780	41
AT5G42785	0
AT5G42790	915
AT5G42797	0
AT5G42800	618
AT5G42810	667
AT5G42820	74
AT5G42825	0
AT5G42830	3
AT5G42840	15
AT5G42850	538
AT5G42860	36
AT5G42870	374
AT5G42880	14
AT5G42890	435
AT5G42895	0
AT5G42900	2
AT5G42905	0
AT5G42910	0
AT5G42920	228
AT5G42930	0
AT5G42940	576
AT5G42950	921
AT5G42955	0
AT5G42957	0
AT5G42960	233
AT5G42965	1
AT5G42970	237
AT5G42980	33072
AT5G42990	298
AT5G43000	0
AT5G43010	349
AT5G43015	0
AT5G43020	34
AT5G43030	0
AT5G43035	0
AT5G43040	7
AT5G43050	138
AT5G43060	264
AT5G43064	2
AT5G43065	0
AT5G43066	1
AT5G43068	0
AT5G43070	88
AT5G43080	52
AT5G43090	0
AT5G43100	492
AT5G43105	0
AT5G43110	0
AT5G43120	0
AT5G43130	741
AT5G43140	144
AT5G43150	2325
AT5G43155	45
AT5G43160	38
AT5G43170	16
AT5G43175	0
AT5G43180	71
AT5G43185	0
AT5G43190	209
AT5G43196	0
AT5G43200	0
AT5G43210	48
AT5G43211	0
AT5G43230	0
AT5G43240	5
AT5G43250	19
AT5G43260	867
AT5G43270	573
AT5G43280	222
AT5G43285	0
AT5G43290	0
AT5G43300	3
AT5G43310	565
AT5G43320	1032
AT5G43330	352
AT5G43340	0
AT5G43350	0
AT5G43360	0
AT5G43370	0
AT5G43380	235
AT5G43390	0
AT5G43400	171
AT5G43401	0
AT5G43403	55
AT5G43405	0
AT5G43410	0
AT5G43415	0
AT5G43420	84
AT5G43430	307
AT5G43440	6
AT5G43450	384
AT5G43455	0
AT5G43460	550
AT5G43470	800
AT5G43480	1
AT5G43490	0
AT5G43500	166
AT5G43510	0
AT5G43513	0
AT5G43516	0
AT5G43518	0
AT5G43520	0
AT5G43525	0
AT5G43530	4
AT5G43535	0
AT5G43540	0
AT5G43550	0
AT5G43560	782
AT5G43570	23
AT5G43580	31
AT5G43590	1
AT5G43600	515
AT5G43603	0
AT5G43610	0
AT5G43620	42
AT5G43630	2131
AT5G43640	0
AT5G43650	0
AT5G43660	4
AT5G43670	90
AT5G43680	71
AT5G43690	0
AT5G43695	0
AT5G43700	292
AT5G43710	180
AT5G43720	220
AT5G43725	25
AT5G43730	57
AT5G43740	319
AT5G43745	814
AT5G43750	2340
AT5G43755	0
AT5G43760	1106
AT5G43770	2
AT5G43780	1375
AT5G43790	110
AT5G43800	1
AT5G43810	218
AT5G43820	43
AT5G43822	39
AT5G43830	1378
AT5G43840	4
AT5G43850	5062
AT5G43860	19
AT5G43870	408
AT5G43880	471
AT5G43890	0
AT5G43900	1054
AT5G43910	65
AT5G43920	413
AT5G43930	254
AT5G43935	4
AT5G43940	2670
AT5G43950	87
AT5G43960	547
AT5G43970	231
AT5G43980	18
AT5G43990	92
AT5G44000	450
AT5G44005	40
AT5G44010	18
AT5G44020	1554
AT5G44030	298
AT5G44040	71
AT5G44050	467
AT5G44060	54
AT5G44063	8
AT5G44065	0
AT5G44070	719
AT5G44080	179
AT5G44090	525
AT5G44100	767
AT5G44110	957
AT5G44120	0
AT5G44130	1281
AT5G44140	1
AT5G44150	84
AT5G44160	36
AT5G44170	77
AT5G44180	662
AT5G44190	1075
AT5G44200	256
AT5G44210	20
AT5G44220	0
AT5G44230	28
AT5G44240	830
AT5G44250	201
AT5G44255	0
AT5G44260	3
AT5G44265	0
AT5G44270	0
AT5G44280	64
AT5G44283	0
AT5G44286	0
AT5G44290	911
AT5G44300	0
AT5G44306	1
AT5G44310	0
AT5G44313	0
AT5G44316	0
AT5G44320	465
AT5G44330	1
AT5G44340	2315
AT5G44345	0
AT5G44350	1
AT5G44360	0
AT5G44370	131
AT5G44375	0
AT5G44380	12
AT5G44390	186
AT5G44400	149
AT5G44410	166
AT5G44415	0
AT5G44416	0
AT5G44417	0
AT5G44418	0
AT5G44420	1
AT5G44430	0
AT5G44440	0
AT5G44450	270
AT5G44460	0
AT5G44470	0
AT5G44480	43
AT5G44490	91
AT5G44495	0
AT5G44500	45
AT5G44510	391
AT5G44520	766
AT5G44530	808
AT5G44540	6
AT5G44550	6
AT5G44555	0
AT5G44560	32
AT5G44562	2
AT5G44563	2
AT5G44565	51
AT5G44566	0
AT5G44567	6
AT5G44568	110
AT5G44569	7
AT5G44570	13
AT5G44572	118
AT5G44574	20
AT5G44575	95
AT5G44578	32
AT5G44580	1642
AT5G44582	41
AT5G44585	0
AT5G44590	0
AT5G44600	200
AT5G44610	0
AT5G44620	1
AT5G44630	2
AT5G44635	146
AT5G44640	0
AT5G44650	1574
AT5G44660	203
AT5G44670	489
AT5G44680	166
AT5G44690	0
AT5G44700	0
AT5G44705	0
AT5G44710	119
AT5G44720	1794
AT5G44730	76
AT5G44740	61
AT5G44750	617
AT5G44760	0
AT5G44770	0
AT5G44780	40
AT5G44785	489
AT5G44790	1009
AT5G44800	947
AT5G44820	65
AT5G44830	0
AT5G44840	0
AT5G44850	0
AT5G44860	210
AT5G44870	549
AT5G44875	0
AT5G44880	0
AT5G44890	0
AT5G44900	0
AT5G44910	20
AT5G44920	4
AT5G44925	18
AT5G44930	180
AT5G44940	0
AT5G44950	0
AT5G44960	0
AT5G44970	0
AT5G44973	0
AT5G44980	24
AT5G44990	1
AT5G45000	7
AT5G45010	15
AT5G45020	72
AT5G45030	0
AT5G45040	29
AT5G45050	531
AT5G45060	572
AT5G45070	2
AT5G45080	26
AT5G45082	0
AT5G45085	0
AT5G45090	0
AT5G45095	1
AT5G45100	157
AT5G45105	0
AT5G45110	179
AT5G45113	0
AT5G45115	20
AT5G45116	0
AT5G45120	0
AT5G45130	810
AT5G45140	215
AT5G45150	4
AT5G45160	296
AT5G45170	1356
AT5G45180	0
AT5G45190	458
AT5G45200	0
AT5G45210	0
AT5G45220	5
AT5G45230	0
AT5G45240	0
AT5G45250	352
AT5G45260	323
AT5G45275	143
AT5G45276	0
AT5G45277	0
AT5G45280	617
AT5G45290	176
AT5G45300	338
AT5G45307	0
AT5G45310	37
AT5G45320	17
AT5G45330	48
AT5G45340	34
AT5G45350	4905
AT5G45360	462
AT5G45370	47
AT5G45380	176
AT5G45390	4054
AT5G45400	42
AT5G45410	1830
AT5G45420	456
AT5G45430	6037
AT5G45440	3
AT5G45450	0
AT5G45455	4
AT5G45460	34
AT5G45469	0
AT5G45470	0
AT5G45472	9
AT5G45475	0
AT5G45480	0
AT5G45490	421
AT5G45500	335
AT5G45510	1031
AT5G45520	134
AT5G45530	59
AT5G45540	27
AT5G45550	496
AT5G45560	88
AT5G45570	0
AT5G45573	0
AT5G45576	0
AT5G45580	4
AT5G45590	137
AT5G45595	0
AT5G45600	121
AT5G45605	0
AT5G45610	177
AT5G45620	383
AT5G45630	52
AT5G45640	0
AT5G45650	224
AT5G45660	45
AT5G45670	37
AT5G45680	1791
AT5G45690	1
AT5G45700	20
AT5G45710	155
AT5G45715	0
AT5G45720	80
AT5G45730	1
AT5G45740	8
AT5G45745	0
AT5G45750	48
AT5G45760	139
AT5G45770	49
AT5G45775	1317
AT5G45780	57
AT5G45790	22
AT5G45800	329
AT5G45810	8
AT5G45820	46
AT5G45830	1
AT5G45840	58
AT5G45850	18
AT5G45860	0
AT5G45870	0
AT5G45875	0
AT5G45880	0
AT5G45890	0
AT5G45900	154
AT5G45905	0
AT5G45910	0
AT5G45920	45
AT5G45930	951
AT5G45940	127
AT5G45950	519
AT5G45960	13
AT5G45970	11
AT5G45980	0
AT5G45990	50
AT5G46000	0
AT5G46010	0
AT5G46020	1758
AT5G46025	0
AT5G46030	818
AT5G46040	0
AT5G46050	22
AT5G46060	0
AT5G46070	637
AT5G46080	28
AT5G46085	2
AT5G46090	18
AT5G46100	33
AT5G46105	0
AT5G46110	21404
AT5G46115	27
AT5G46120	0
AT5G46130	6
AT5G46140	89
AT5G46150	267
AT5G46160	277
AT5G46170	681
AT5G46180	511
AT5G46190	418
AT5G46195	0
AT5G46200	0
AT5G46210	1031
AT5G46220	64
AT5G46230	71
AT5G46240	828
AT5G46250	1229
AT5G46260	233
AT5G46270	469
AT5G46280	265
AT5G46290	1941
AT5G46295	2
AT5G46297	0
AT5G46300	0
AT5G46310	0
AT5G46315	0
AT5G46320	0
AT5G46325	0
AT5G46330	12
AT5G46340	250
AT5G46350	138
AT5G46360	2
AT5G46370	0
AT5G46380	0
AT5G46390	659
AT5G46395	3
AT5G46400	158
AT5G46410	569
AT5G46420	1638
AT5G46430	1255
AT5G46440	9
AT5G46450	606
AT5G46460	26
AT5G46470	751
AT5G46490	453
AT5G46500	99
AT5G46510	193
AT5G46520	34
AT5G46530	36
AT5G46540	0
AT5G46550	335
AT5G46560	352
AT5G46570	237
AT5G46580	1529
AT5G46590	12
AT5G46595	0
AT5G46600	18
AT5G46610	0
AT5G46620	167
AT5G46630	672
AT5G46640	75
AT5G46645	0
AT5G46650	0
AT5G46660	4
AT5G46665	5
AT5G46670	18
AT5G46680	21
AT5G46690	50
AT5G46700	65
AT5G46710	21
AT5G46720	28
AT5G46730	3375
AT5G46740	59
AT5G46750	502
AT5G46760	806
AT5G46770	0
AT5G46780	92
AT5G46790	245
AT5G46795	0
AT5G46800	2177
AT5G46810	0
AT5G46820	0
AT5G46825	0
AT5G46830	46
AT5G46840	281
AT5G46845	1
AT5G46850	52
AT5G46860	387
AT5G46870	56
AT5G46871	195
AT5G46873	0
AT5G46874	0
AT5G46875	0
AT5G46877	0
AT5G46880	27
AT5G46890	0
AT5G46900	0
AT5G46910	198
AT5G46915	6
AT5G46920	82
AT5G46930	0
AT5G46940	0
AT5G46950	0
AT5G46960	0
AT5G46970	0
AT5G46980	0
AT5G46990	0
AT5G47000	0
AT5G47010	1235
AT5G47020	1244
AT5G47030	2845
AT5G47040	3180
AT5G47050	532
AT5G47060	89
AT5G47070	57
AT5G47075	0
AT5G47077	0
AT5G47080	294
AT5G47090	148
AT5G47100	104
AT5G47110	4320
AT5G47120	703
AT5G47130	15
AT5G47140	309
AT5G47150	0
AT5G47160	3
AT5G47170	0
AT5G47175	0
AT5G47180	332
AT5G47190	2483
AT5G47200	1244
AT5G47210	4093
AT5G47220	5
AT5G47225	0
AT5G47229	0
AT5G47230	10
AT5G47240	17
AT5G47250	47
AT5G47260	0
AT5G47280	0
AT5G47290	0
AT5G47300	0
AT5G47310	460
AT5G47320	509
AT5G47330	166
AT5G47340	0
AT5G47350	2
AT5G47360	45
AT5G47370	118
AT5G47380	89
AT5G47390	419
AT5G47400	69
AT5G47420	212
AT5G47430	459
AT5G47435	712
AT5G47440	45
AT5G47445	33
AT5G47450	0
AT5G47455	36
AT5G47460	10
AT5G47470	3
AT5G47480	1124
AT5G47490	405
AT5G47500	31
AT5G47510	34
AT5G47520	169
AT5G47530	2
AT5G47540	603
AT5G47550	361
AT5G47560	7503
AT5G47570	895
AT5G47580	85
AT5G47590	46
AT5G47600	0
AT5G47610	858
AT5G47620	1555
AT5G47630	195
AT5G47635	8
AT5G47640	1251
AT5G47650	535
AT5G47660	111
AT5G47670	0
AT5G47680	188
AT5G47690	2078
AT5G47700	1461
AT5G47710	192
AT5G47720	364
AT5G47730	249
AT5G47740	0
AT5G47750	352
AT5G47760	270
AT5G47770	633
AT5G47780	996
AT5G47790	170
AT5G47800	85
AT5G47810	87
AT5G47815	0
AT5G47818	0
AT5G47820	1420
AT5G47830	94
AT5G47840	2378
AT5G47850	3
AT5G47860	635
AT5G47870	460
AT5G47880	949
AT5G47890	961
AT5G47900	117
AT5G47910	1309
AT5G47920	28
AT5G47930	1691
AT5G47940	96
AT5G47950	0
AT5G47960	16
AT5G47970	363
AT5G47980	0
AT5G47990	0
AT5G48000	0
AT5G48010	0
AT5G48020	555
AT5G48030	792
AT5G48040	67
AT5G48050	7
AT5G48060	67
AT5G48070	17
AT5G48090	3
AT5G48100	0
AT5G48110	0
AT5G48120	351
AT5G48130	0
AT5G48140	0
AT5G48150	773
AT5G48160	728
AT5G48170	0
AT5G48175	1
AT5G48180	1650
AT5G48190	0
AT5G48200	0
AT5G48205	0
AT5G48210	0
AT5G48220	1198
AT5G48230	600
AT5G48240	170
AT5G48250	94
AT5G48270	0
AT5G48280	0
AT5G48290	2
AT5G48300	5999
AT5G48310	27
AT5G48320	3
AT5G48330	99
AT5G48335	267
AT5G48340	156
AT5G48350	0
AT5G48360	110
AT5G48370	122
AT5G48375	0
AT5G48380	412
AT5G48385	1101
AT5G48390	2
AT5G48400	16
AT5G48410	5
AT5G48412	204
AT5G48420	0
AT5G48430	0
AT5G48440	215
AT5G48450	68
AT5G48460	249
AT5G48465	0
AT5G48470	365
AT5G48480	97
AT5G48485	0
AT5G48490	57
AT5G48500	143
AT5G48510	0
AT5G48515	0
AT5G48520	187
AT5G48530	215
AT5G48540	721
AT5G48543	0
AT5G48545	782
AT5G48550	1
AT5G48560	39
AT5G48570	328
AT5G48575	0
AT5G48580	421
AT5G48590	430
AT5G48595	0
AT5G48600	156
AT5G48605	0
AT5G48610	176
AT5G48620	1004
AT5G48630	265
AT5G48640	201
AT5G48650	3
AT5G48655	369
AT5G48657	9
AT5G48660	47
AT5G48670	12
AT5G48675	0
AT5G48680	139
AT5G48690	24
AT5G48700	0
AT5G48710	0
AT5G48720	77
AT5G48730	276
AT5G48740	29
AT5G48750	0
AT5G48760	609
AT5G48770	0
AT5G48775	12
AT5G48780	6
AT5G48790	1614
AT5G48800	46
AT5G48810	1575
AT5G48820	5
AT5G48830	431
AT5G48835	0
AT5G48840	254
AT5G48850	25
AT5G48860	0
AT5G48870	208
AT5G48880	800
AT5G48890	0
AT5G48900	263
AT5G48905	0
AT5G48910	392
AT5G48920	40
AT5G48930	2559
AT5G48940	1
AT5G48945	0
AT5G48950	3
AT5G48953	0
AT5G48960	348
AT5G48965	109
AT5G48970	155
AT5G48980	1
AT5G48990	63
AT5G49000	31
AT5G49010	39
AT5G49015	6
AT5G49020	207
AT5G49030	2012
AT5G49040	0
AT5G49050	0
AT5G49060	112
AT5G49070	6
AT5G49080	8
AT5G49090	1
AT5G49100	397
AT5G49110	33
AT5G49120	4
AT5G49130	0
AT5G49138	0
AT5G49140	0
AT5G49150	0
AT5G49152	0
AT5G49160	304
AT5G49170	9
AT5G49180	0
AT5G49190	21
AT5G49200	7
AT5G49210	254
AT5G49215	185
AT5G49220	451
AT5G49230	480
AT5G49240	0
AT5G49250	0
AT5G49260	0
AT5G49270	1
AT5G49280	93
AT5G49290	22
AT5G49300	34
AT5G49301	0
AT5G49305	1
AT5G49310	0
AT5G49320	5
AT5G49330	166
AT5G49340	0
AT5G49350	0
AT5G49360	408
AT5G49390	45
AT5G49400	174
AT5G49410	21
AT5G49420	0
AT5G49430	425
AT5G49435	0
AT5G49440	522
AT5G49450	15
AT5G49460	643
AT5G49465	1
AT5G49470	288
AT5G49480	3086
AT5G49490	0
AT5G49500	64
AT5G49510	379
AT5G49520	141
AT5G49525	0
AT5G49530	183
AT5G49540	353
AT5G49550	41
AT5G49555	311
AT5G49560	18
AT5G49570	237
AT5G49580	436
AT5G49590	0
AT5G49600	0
AT5G49610	91
AT5G49615	0
AT5G49620	0
AT5G49630	1473
AT5G49640	0
AT5G49645	9
AT5G49650	639
AT5G49660	1675
AT5G49665	106
AT5G49680	26
AT5G49690	0
AT5G49700	59
AT5G49710	187
AT5G49720	4157
AT5G49730	2183
AT5G49740	3497
AT5G49743	0
AT5G49746	0
AT5G49750	0
AT5G49760	443
AT5G49770	0
AT5G49780	0
AT5G49790	0
AT5G49800	27
AT5G49810	1948
AT5G49820	650
AT5G49830	534
AT5G49840	448
AT5G49850	0
AT5G49860	0
AT5G49870	0
AT5G49880	210
AT5G49890	688
AT5G49900	161
AT5G49910	6408
AT5G49920	0
AT5G49930	391
AT5G49940	1222
AT5G49945	142
AT5G49950	331
AT5G49960	151
AT5G49970	1846
AT5G49980	1223
AT5G49990	211
AT5G50000	424
AT5G50010	5
AT5G50020	326
AT5G50030	0
AT5G50040	0
AT5G50050	0
AT5G50060	1
AT5G50070	0
AT5G50080	0
AT5G50090	29
AT5G50100	2446
AT5G50110	247
AT5G50111	0
AT5G50115	0
AT5G50120	1
AT5G50130	46
AT5G50140	1
AT5G50150	211
AT5G50160	367
AT5G50170	171
AT5G50175	0
AT5G50180	382
AT5G50190	0
AT5G50200	268
AT5G50210	1774
AT5G50220	0
AT5G50230	218
AT5G50240	635
AT5G50250	1138
AT5G50260	7
AT5G50270	0
AT5G50280	241
AT5G50290	11
AT5G50300	0
AT5G50310	528
AT5G50315	43
AT5G50320	223
AT5G50330	62
AT5G50335	9
AT5G50340	284
AT5G50345	0
AT5G50350	131
AT5G50360	13
AT5G50361	3
AT5G50365	0
AT5G50370	256
AT5G50375	84
AT5G50380	474
AT5G50390	66
AT5G50400	335
AT5G50410	152
AT5G50420	156
AT5G50423	0
AT5G50430	223
AT5G50440	42
AT5G50443	1
AT5G50450	11
AT5G50460	413
AT5G50470	0
AT5G50480	0
AT5G50490	0
AT5G50500	0
AT5G50510	0
AT5G50520	0
AT5G50530	0
AT5G50540	0
AT5G50550	0
AT5G50560	0
AT5G50562	0
AT5G50565	0
AT5G50570	1
AT5G50580	0
AT5G50590	0
AT5G50600	0
AT5G50610	0
AT5G50620	0
AT5G50630	0
AT5G50640	14
AT5G50650	0
AT5G50660	0
AT5G50665	0
AT5G50670	0
AT5G50680	0
AT5G50690	0
AT5G50700	0
AT5G50710	0
AT5G50715	0
AT5G50717	0
AT5G50720	53
AT5G50740	288
AT5G50750	8
AT5G50760	6
AT5G50770	1
AT5G50780	137
AT5G50790	1
AT5G50800	213
AT5G50805	0
AT5G50810	239
AT5G50820	23
AT5G50830	0
AT5G50840	76
AT5G50850	2281
AT5G50860	425
AT5G50870	375
AT5G50890	93
AT5G50900	199
AT5G50910	0
AT5G50915	261
AT5G50920	27999
AT5G50930	15
AT5G50940	4
AT5G50950	1650
AT5G50960	492
AT5G50970	158
AT5G50990	50
AT5G50995	1
AT5G51000	0
AT5G51010	2160
AT5G51020	1084
AT5G51030	49
AT5G51040	1177
AT5G51050	270
AT5G51055	0
AT5G51060	51
AT5G51070	3414
AT5G51080	89
AT5G51090	0
AT5G51100	243
AT5G51105	0
AT5G51110	3407
AT5G51120	368
AT5G51130	50
AT5G51140	417
AT5G51150	308
AT5G51160	0
AT5G51170	72
AT5G51174	1
AT5G51180	192
AT5G51190	0
AT5G51195	0
AT5G51200	532
AT5G51210	1
AT5G51220	221
AT5G51230	428
AT5G51250	0
AT5G51260	376
AT5G51270	0
AT5G51280	302
AT5G51290	319
AT5G51300	600
AT5G51310	17
AT5G51320	0
AT5G51330	1
AT5G51340	258
AT5G51350	70
AT5G51360	0
AT5G51370	76
AT5G51380	8
AT5G51390	16
AT5G51400	478
AT5G51410	395
AT5G51420	0
AT5G51430	584
AT5G51440	44
AT5G51450	350
AT5G51451	13
AT5G51460	649
AT5G51465	5
AT5G51470	9
AT5G51480	0
AT5G51490	0
AT5G51500	0
AT5G51510	136
AT5G51520	0
AT5G51530	14
AT5G51540	89
AT5G51545	655
AT5G51550	202
AT5G51560	140
AT5G51570	180
AT5G51580	0
AT5G51585	0
AT5G51590	10
AT5G51600	38
AT5G51610	0
AT5G51620	131
AT5G51630	122
AT5G51640	116
AT5G51650	0
AT5G51660	484
AT5G51670	24
AT5G51680	0
AT5G51690	174
AT5G51700	148
AT5G51710	321
AT5G51720	3198
AT5G51730	161
AT5G51740	174
AT5G51750	86
AT5G51760	2
AT5G51770	178
AT5G51780	0
AT5G51790	0
AT5G51795	14
AT5G51800	0
AT5G51810	0
AT5G51820	1785
AT5G51830	117
AT5G51840	130
AT5G51845	0
AT5G51850	12
AT5G51860	0
AT5G51870	0
AT5G51880	301
AT5G51890	464
AT5G51900	0
AT5G51910	9
AT5G51915	0
AT5G51920	26
AT5G51930	0
AT5G51940	366
AT5G51950	13
AT5G51960	114
AT5G51970	2929
AT5G51980	398
AT5G51990	1
AT5G52000	2
AT5G52010	418
AT5G52020	6
AT5G52030	586
AT5G52040	673
AT5G52045	0
AT5G52050	30
AT5G52055	0
AT5G52060	2002
AT5G52065	0
AT5G52067	0
AT5G52070	134
AT5G52080	0
AT5G52090	0
AT5G52100	265
AT5G52110	169
AT5G52115	0
AT5G52120	42
AT5G52130	0
AT5G52140	0
AT5G52145	0
AT5G52150	0
AT5G52155	0
AT5G52160	0
AT5G52170	2
AT5G52180	0
AT5G52190	0
AT5G52200	323
AT5G52210	119
AT5G52220	14
AT5G52230	309
AT5G52240	977
AT5G52250	101
AT5G52260	0
AT5G52270	4
AT5G52272	0
AT5G52280	368
AT5G52290	2
AT5G52300	31
AT5G52310	617
AT5G52320	474
AT5G52330	2
AT5G52340	3
AT5G52350	0
AT5G52355	0
AT5G52360	0
AT5G52370	185
AT5G52380	59
AT5G52390	123
AT5G52400	1
AT5G52410	180
AT5G52415	0
AT5G52420	1477
AT5G52430	188
AT5G52440	1720
AT5G52450	182
AT5G52460	0
AT5G52470	1680
AT5G52471	6
AT5G52480	0
AT5G52490	0
AT5G52495	0
AT5G52500	1
AT5G52510	520
AT5G52520	925
AT5G52530	1344
AT5G52540	967
AT5G52545	19
AT5G52547	9
AT5G52550	452
AT5G52560	403
AT5G52570	2197
AT5G52580	793
AT5G52600	2
AT5G52605	0
AT5G52610	0
AT5G52620	0
AT5G52630	29
AT5G52640	1157
AT5G52650	1370
AT5G52655	0
AT5G52660	572
AT5G52670	1
AT5G52680	1
AT5G52690	0
AT5G52700	0
AT5G52710	1
AT5G52720	4
AT5G52730	5
AT5G52740	19
AT5G52750	107
AT5G52760	78
AT5G52770	0
AT5G52780	454
AT5G52790	3
AT5G52797	0
AT5G52800	17
AT5G52810	949
AT5G52815	0
AT5G52820	425
AT5G52830	189
AT5G52840	1388
AT5G52850	16
AT5G52860	2
AT5G52870	221
AT5G52880	142
AT5G52882	606
AT5G52890	47
AT5G52900	173
AT5G52910	59
AT5G52920	2212
AT5G52930	3
AT5G52940	4
AT5G52950	87
AT5G52960	468
AT5G52965	0
AT5G52970	1008
AT5G52975	0
AT5G52980	92
AT5G52990	22
AT5G53000	344
AT5G53010	205
AT5G53020	406
AT5G53030	211
AT5G53040	0
AT5G53045	113
AT5G53048	59
AT5G53050	727
AT5G53060	152
AT5G53070	122
AT5G53080	112
AT5G53090	44
AT5G53100	0
AT5G53110	5
AT5G53120	1147
AT5G53130	910
AT5G53135	1
AT5G53140	2288
AT5G53150	305
AT5G53160	366
AT5G53170	2740
AT5G53180	464
AT5G53190	0
AT5G53200	234
AT5G53210	3
AT5G53220	168
AT5G53230	2
AT5G53240	0
AT5G53250	0
AT5G53260	0
AT5G53270	0
AT5G53280	418
AT5G53290	4
AT5G53300	3865
AT5G53310	333
AT5G53320	49
AT5G53330	339
AT5G53340	231
AT5G53350	1843
AT5G53360	38
AT5G53370	2690
AT5G53380	1
AT5G53390	0
AT5G53400	502
AT5G53410	0
AT5G53420	262
AT5G53430	188
AT5G53440	802
AT5G53450	460
AT5G53460	3569
AT5G53470	244
AT5G53480	1499
AT5G53486	402
AT5G53487	0
AT5G53490	1897
AT5G53500	214
AT5G53510	0
AT5G53520	0
AT5G53530	326
AT5G53540	396
AT5G53550	623
AT5G53560	1130
AT5G53570	331
AT5G53580	1578
AT5G53590	301
AT5G53592	5
AT5G53600	0
AT5G53610	0
AT5G53620	599
AT5G53635	0
AT5G53637	0
AT5G53640	0
AT5G53650	192
AT5G53660	0
AT5G53670	0
AT5G53680	0
AT5G53700	1
AT5G53710	148
AT5G53720	1
AT5G53730	65
AT5G53740	4
AT5G53742	0
AT5G53750	65
AT5G53760	408
AT5G53770	151
AT5G53775	0
AT5G53780	0
AT5G53790	0
AT5G53800	205
AT5G53810	7
AT5G53815	19
AT5G53820	14
AT5G53830	29
AT5G53840	0
AT5G53850	1336
AT5G53860	1126
AT5G53870	82
AT5G53880	628
AT5G53890	324
AT5G53895	6
AT5G53900	292
AT5G53902	1
AT5G53905	0
AT5G53910	0
AT5G53920	78
AT5G53930	229
AT5G53940	289
AT5G53950	0
AT5G53960	0
AT5G53970	3080
AT5G53980	0
AT5G53990	0
AT5G54000	0
AT5G54010	0
AT5G54020	6
AT5G54030	0
AT5G54035	0
AT5G54040	0
AT5G54043	0
AT5G54045	0
AT5G54050	0
AT5G54060	285
AT5G54062	0
AT5G54064	15
AT5G54067	0
AT5G54070	0
AT5G54075	0
AT5G54080	386
AT5G54090	182
AT5G54095	6
AT5G54100	122
AT5G54110	711
AT5G54130	5017
AT5G54140	47
AT5G54145	66
AT5G54148	8
AT5G54150	0
AT5G54160	2688
AT5G54165	15
AT5G54170	1016
AT5G54180	214
AT5G54190	1
AT5G54200	121
AT5G54203	0
AT5G54206	0
AT5G54210	0
AT5G54215	0
AT5G54220	0
AT5G54225	0
AT5G54230	23
AT5G54240	27
AT5G54250	1124
AT5G54260	89
AT5G54270	54517
AT5G54280	681
AT5G54290	1244
AT5G54300	414
AT5G54310	746
AT5G54320	0
AT5G54330	0
AT5G54340	0
AT5G54350	0
AT5G54360	0
AT5G54365	0
AT5G54370	1
AT5G54375	0
AT5G54380	395
AT5G54390	3490
AT5G54400	7
AT5G54410	0
AT5G54420	0
AT5G54430	709
AT5G54440	626
AT5G54450	0
AT5G54460	0
AT5G54470	341
AT5G54480	0
AT5G54490	15
AT5G54500	562
AT5G54510	352
AT5G54520	56
AT5G54530	35
AT5G54540	1026
AT5G54550	0
AT5G54560	1
AT5G54569	9
AT5G54570	5
AT5G54580	367
AT5G54585	243
AT5G54590	143
AT5G54600	3823
AT5G54610	353
AT5G54620	0
AT5G54630	168
AT5G54640	201
AT5G54650	90
AT5G54660	618
AT5G54661	0
AT5G54670	123
AT5G54680	1064
AT5G54690	38
AT5G54700	0
AT5G54710	269
AT5G54720	97
AT5G54730	315
AT5G54740	0
AT5G54745	0
AT5G54750	242
AT5G54760	1084
AT5G54770	29198
AT5G54780	153
AT5G54790	0
AT5G54800	998
AT5G54810	1257
AT5G54820	0
AT5G54830	244
AT5G54840	140
AT5G54850	14
AT5G54855	212
AT5G54860	114
AT5G54865	0
AT5G54870	774
AT5G54880	40
AT5G54890	72
AT5G54900	876
AT5G54910	182
AT5G54920	130
AT5G54930	238
AT5G54940	5262
AT5G54950	0
AT5G54960	378
AT5G54970	96
AT5G54980	90
AT5G54990	0
AT5G55000	180
AT5G55010	25
AT5G55020	1
AT5G55040	630
AT5G55045	1
AT5G55050	248
AT5G55055	0
AT5G55060	220
AT5G55070	1563
AT5G55080	0
AT5G55090	16
AT5G55100	569
AT5G55110	0
AT5G55120	625
AT5G55125	180
AT5G55130	215
AT5G55131	0
AT5G55132	0
AT5G55135	0
AT5G55140	247
AT5G55150	1
AT5G55160	805
AT5G55170	18
AT5G55180	193
AT5G55190	1373
AT5G55200	125
AT5G55210	279
AT5G55220	2073
AT5G55230	397
AT5G55240	0
AT5G55250	15
AT5G55260	272
AT5G55270	1
AT5G55280	770
AT5G55290	280
AT5G55300	695
AT5G55310	882
AT5G55320	0
AT5G55330	0
AT5G55340	0
AT5G55350	0
AT5G55360	0
AT5G55370	2
AT5G55380	191
AT5G55390	658
AT5G55400	304
AT5G55410	0
AT5G55420	0
AT5G55430	0
AT5G55440	0
AT5G55450	6
AT5G55460	12
AT5G55470	85
AT5G55480	422
AT5G55490	18
AT5G55500	223
AT5G55505	0
AT5G55507	0
AT5G55508	0
AT5G55510	123
AT5G55520	37
AT5G55530	632
AT5G55540	175
AT5G55550	167
AT5G55560	21
AT5G55565	0
AT5G55570	301
AT5G55580	527
AT5G55590	2
AT5G55600	480
AT5G55610	319
AT5G55620	1532
AT5G55630	514
AT5G55640	149
AT5G55650	1
AT5G55660	1375
AT5G55670	586
AT5G55680	1
AT5G55690	0
AT5G55700	211
AT5G55710	714
AT5G55720	0
AT5G55730	363
AT5G55740	592
AT5G55750	0
AT5G55760	124
AT5G55770	0
AT5G55780	0
AT5G55790	278
AT5G55800	0
AT5G55810	85
AT5G55820	44
AT5G55830	15
AT5G55835	0
AT5G55840	196
AT5G55850	884
AT5G55855	0
AT5G55856	0
AT5G55860	180
AT5G55870	0
AT5G55875	0
AT5G55880	0
AT5G55890	0
AT5G55893	2
AT5G55896	299
AT5G55900	57
AT5G55910	1382
AT5G55920	477
AT5G55930	33
AT5G55940	323
AT5G55950	61
AT5G55960	608
AT5G55970	276
AT5G55980	0
AT5G55990	303
AT5G56000	325
AT5G56010	5924
AT5G56020	113
AT5G56030	7690
AT5G56040	818
AT5G56050	30
AT5G56060	0
AT5G56061	0
AT5G56070	0
AT5G56075	0
AT5G56080	0
AT5G56090	222
AT5G56100	94
AT5G56110	1
AT5G56120	29
AT5G56130	151
AT5G56140	631
AT5G56150	771
AT5G56160	78
AT5G56170	583
AT5G56180	313
AT5G56190	295
AT5G56200	1
AT5G56210	359
AT5G56220	16
AT5G56230	2
AT5G56240	418
AT5G56250	377
AT5G56260	660
AT5G56270	179
AT5G56280	227
AT5G56290	1353
AT5G56300	2
AT5G56310	39
AT5G56320	26
AT5G56325	0
AT5G56330	0
AT5G56340	262
AT5G56350	693
AT5G56360	603
AT5G56365	0
AT5G56367	0
AT5G56368	0
AT5G56369	0
AT5G56370	18
AT5G56380	164
AT5G56390	0
AT5G56400	0
AT5G56410	0
AT5G56420	102
AT5G56430	0
AT5G56440	0
AT5G56450	63
AT5G56452	0
AT5G56460	264
AT5G56470	0
AT5G56480	0
AT5G56490	7
AT5G56500	583
AT5G56510	1
AT5G56520	34
AT5G56530	184
AT5G56540	15
AT5G56544	1
AT5G56550	62
AT5G56555	0
AT5G56560	0
AT5G56570	0
AT5G56580	25
AT5G56590	161
AT5G56600	703
AT5G56605	0
AT5G56610	29
AT5G56620	5
AT5G56630	472
AT5G56640	0
AT5G56650	508
AT5G56660	207
AT5G56670	1197
AT5G56680	479
AT5G56690	0
AT5G56700	8
AT5G56710	2053
AT5G56720	45
AT5G56730	206
AT5G56740	280
AT5G56745	0
AT5G56747	49
AT5G56750	213
AT5G56760	494
AT5G56770	0
AT5G56780	55
AT5G56790	276
AT5G56795	31
AT5G56800	0
AT5G56810	5
AT5G56820	0
AT5G56830	0
AT5G56840	10
AT5G56850	3091
AT5G56860	1217
AT5G56870	64
AT5G56880	0
AT5G56890	732
AT5G56900	434
AT5G56910	151
AT5G56920	0
AT5G56930	121
AT5G56940	151
AT5G56950	494
AT5G56960	3
AT5G56970	0
AT5G56975	0
AT5G56980	209
AT5G56985	0
AT5G56990	67
AT5G57000	85
AT5G57010	2
AT5G57015	433
AT5G57020	434
AT5G57030	1894
AT5G57035	248
AT5G57040	2378
AT5G57050	482
AT5G57060	95
AT5G57070	156
AT5G57080	16
AT5G57090	0
AT5G57100	283
AT5G57110	260
AT5G57120	522
AT5G57123	1
AT5G57126	0
AT5G57130	93
AT5G57140	66
AT5G57150	99
AT5G57160	238
AT5G57170	148
AT5G57180	887
AT5G57190	120
AT5G57200	0
AT5G57210	213
AT5G57220	5
AT5G57230	55
AT5G57240	2
AT5G57250	192
AT5G57260	2
AT5G57270	327
AT5G57280	176
AT5G57290	1313
AT5G57300	247
AT5G57320	20
AT5G57330	844
AT5G57340	98
AT5G57345	2989
AT5G57350	11542
AT5G57360	835
AT5G57370	99
AT5G57380	0
AT5G57390	28
AT5G57400	1
AT5G57410	41
AT5G57420	1
AT5G57440	305
AT5G57450	2
AT5G57460	324
AT5G57480	39
AT5G57490	373
AT5G57500	1
AT5G57510	1
AT5G57520	1
AT5G57530	0
AT5G57535	0
AT5G57540	0
AT5G57550	12
AT5G57560	45
AT5G57565	112
AT5G57567	2
AT5G57569	0
AT5G57570	17
AT5G57580	482
AT5G57590	63
AT5G57610	1293
AT5G57620	0
AT5G57625	0
AT5G57630	144
AT5G57640	9
AT5G57650	0
AT5G57655	696
AT5G57660	1125
AT5G57670	20
AT5G57685	31
AT5G57690	0
AT5G57700	93
AT5G57710	2649
AT5G57720	0
AT5G57735	0
AT5G57740	189
AT5G57750	0
AT5G57760	3
AT5G57770	1
AT5G57780	44
AT5G57785	295
AT5G57790	168
AT5G57800	2811
AT5G57810	9
AT5G57815	476
AT5G57820	0
AT5G57830	40
AT5G57840	45
AT5G57850	543
AT5G57860	182
AT5G57870	1757
AT5G57880	18
AT5G57885	1
AT5G57887	18
AT5G57890	40
AT5G57900	294
AT5G57910	237
AT5G57920	1
AT5G57930	2130
AT5G57940	1000
AT5G57950	113
AT5G57960	1149
AT5G57970	38
AT5G57980	0
AT5G57990	1315
AT5G58000	60
AT5G58003	150
AT5G58005	208
AT5G58010	0
AT5G58020	539
AT5G58030	488
AT5G58040	1069
AT5G58050	1
AT5G58060	737
AT5G58070	802
AT5G58080	3
AT5G58090	253
AT5G58100	757
AT5G58110	750
AT5G58120	1118
AT5G58130	133
AT5G58140	6094
AT5G58150	0
AT5G58160	1068
AT5G58170	1
AT5G58180	0
AT5G58190	129
AT5G58200	616
AT5G58210	89
AT5G58220	321
AT5G58230	303
AT5G58240	287
AT5G58250	1465
AT5G58260	1377
AT5G58270	841
AT5G58280	0
AT5G58290	811
AT5G58300	232
AT5G58310	186
AT5G58320	202
AT5G58330	8428
AT5G58340	271
AT5G58350	1353
AT5G58360	10
AT5G58370	448
AT5G58375	242
AT5G58380	550
AT5G58390	7
AT5G58400	0
AT5G58410	485
AT5G58412	0
AT5G58420	1206
AT5G58430	502
AT5G58440	422
AT5G58450	371
AT5G58460	0
AT5G58465	0
AT5G58470	626
AT5G58480	106
AT5G58490	658
AT5G58495	0
AT5G58500	2
AT5G58510	348
AT5G58520	148
AT5G58530	76
AT5G58540	136
AT5G58550	317
AT5G58560	465
AT5G58570	136
AT5G58575	113
AT5G58580	39
AT5G58590	499
AT5G58595	0
AT5G58600	22
AT5G58610	4
AT5G58620	311
AT5G58630	4
AT5G58640	237
AT5G58650	261
AT5G58660	8
AT5G58670	104
AT5G58680	14
AT5G58690	180
AT5G58700	44
AT5G58710	987
AT5G58720	805
AT5G58730	187
AT5G58740	501
AT5G58750	0
AT5G58760	545
AT5G58770	6799
AT5G58780	6
AT5G58782	0
AT5G58784	0
AT5G58787	135
AT5G58790	26
AT5G58800	599
AT5G58810	0
AT5G58820	0
AT5G58830	0
AT5G58840	18
AT5G58850	0
AT5G58860	0
AT5G58870	3779
AT5G58880	0
AT5G58890	0
AT5G58900	205
AT5G58910	0
AT5G58920	229
AT5G58930	297
AT5G58940	90
AT5G58950	2828
AT5G58960	146
AT5G58970	204
AT5G58980	525
AT5G58990	124
AT5G59000	58
AT5G59010	50
AT5G59020	47
AT5G59030	651
AT5G59040	0
AT5G59050	255
AT5G59055	0
AT5G59060	0
AT5G59070	0
AT5G59080	352
AT5G59090	0
AT5G59100	0
AT5G59105	0
AT5G59110	0
AT5G59120	0
AT5G59130	383
AT5G59140	287
AT5G59150	223
AT5G59160	607
AT5G59170	1
AT5G59180	130
AT5G59190	1
AT5G59200	8
AT5G59210	339
AT5G59220	1129
AT5G59230	0
AT5G59240	11
AT5G59250	1321
AT5G59260	0
AT5G59270	0
AT5G59280	0
AT5G59290	775
AT5G59300	210
AT5G59305	0
AT5G59310	412
AT5G59320	998
AT5G59330	1
AT5G59340	7
AT5G59350	413
AT5G59360	6
AT5G59370	1
AT5G59380	50
AT5G59385	0
AT5G59390	6
AT5G59395	0
AT5G59400	207
AT5G59410	96
AT5G59420	594
AT5G59430	456
AT5G59440	98
AT5G59450	66
AT5G59460	108
AT5G59470	43
AT5G59480	1468
AT5G59490	5
AT5G59500	355
AT5G59505	0
AT5G59510	10
AT5G59520	1
AT5G59530	0
AT5G59540	354
AT5G59550	74
AT5G59560	136
AT5G59570	9
AT5G59580	0
AT5G59590	0
AT5G59600	0
AT5G59610	287
AT5G59613	2013
AT5G59616	0
AT5G59620	0
AT5G59630	0
AT5G59640	7
AT5G59650	19
AT5G59660	38
AT5G59662	2
AT5G59670	243
AT5G59680	26
AT5G59690	794
AT5G59700	213
AT5G59710	527
AT5G59720	10
AT5G59730	0
AT5G59732	0
AT5G59740	48
AT5G59750	790
AT5G59760	16
AT5G59770	519
AT5G59780	598
AT5G59790	102
AT5G59800	146
AT5G59810	1
AT5G59820	48
AT5G59830	203
AT5G59840	352
AT5G59845	13
AT5G59850	982
AT5G59860	0
AT5G59865	7
AT5G59870	467
AT5G59880	3794
AT5G59890	2607
AT5G59895	1
AT5G59900	57
AT5G59910	1872
AT5G59920	299
AT5G59930	0
AT5G59940	2
AT5G59945	0
AT5G59950	315
AT5G59960	547
AT5G59970	299
AT5G59980	57
AT5G59990	66
AT5G60000	0
AT5G60010	0
AT5G60020	184
AT5G60022	2
AT5G60030	133
AT5G60040	100
AT5G60050	97
AT5G60060	0
AT5G60070	0
AT5G60080	0
AT5G60090	0
AT5G60100	6
AT5G60110	0
AT5G60120	212
AT5G60130	3
AT5G60140	0
AT5G60142	29
AT5G60150	15
AT5G60160	566
AT5G60170	1795
AT5G60180	6
AT5G60190	41
AT5G60200	114
AT5G60210	65
AT5G60215	0
AT5G60220	3
AT5G60230	24
AT5G60240	0
AT5G60250	7
AT5G60260	0
AT5G60265	1
AT5G60270	161
AT5G60280	39
AT5G60285	1
AT5G60290	21
AT5G60300	122
AT5G60310	4
AT5G60320	0
AT5G60335	12
AT5G60340	536
AT5G60350	2
AT5G60360	8687
AT5G60370	163
AT5G60380	0
AT5G60390	14588
AT5G60400	268
AT5G60408	0
AT5G60410	1063
AT5G60430	57
AT5G60440	4
AT5G60450	553
AT5G60460	98
AT5G60470	5
AT5G60480	0
AT5G60490	14
AT5G60500	0
AT5G60510	0
AT5G60520	0
AT5G60530	1
AT5G60540	456
AT5G60550	407
AT5G60553	0
AT5G60560	0
AT5G60570	503
AT5G60580	240
AT5G60590	96
AT5G60600	7398
AT5G60610	18
AT5G60615	0
AT5G60620	441
AT5G60630	2
AT5G60640	1255
AT5G60650	18
AT5G60660	39
AT5G60670	540
AT5G60680	100
AT5G60690	346
AT5G60700	187
AT5G60710	239
AT5G60720	45
AT5G60730	11
AT5G60740	0
AT5G60750	368
AT5G60760	1
AT5G60770	0
AT5G60780	0
AT5G60790	2143
AT5G60800	141
AT5G60805	0
AT5G60810	0
AT5G60820	83
AT5G60830	1
AT5G60840	119
AT5G60850	393
AT5G60860	67
AT5G60870	63
AT5G60880	1
AT5G60890	757
AT5G60900	159
AT5G60910	23
AT5G60920	1307
AT5G60930	71
AT5G60940	228
AT5G60945	0
AT5G60950	40
AT5G60960	393
AT5G60963	0
AT5G60964	0
AT5G60966	0
AT5G60970	184
AT5G60978	0
AT5G60980	588
AT5G60990	236
AT5G61000	112
AT5G61010	493
AT5G61020	1358
AT5G61030	314
AT5G61040	121
AT5G61050	0
AT5G61060	469
AT5G61070	16
AT5G61090	6
AT5G61100	0
AT5G61110	0
AT5G61120	1
AT5G61130	1674
AT5G61140	1216
AT5G61150	738
AT5G61160	2
AT5G61170	1606
AT5G61180	0
AT5G61190	250
AT5G61200	41
AT5G61210	519
AT5G61220	193
AT5G61230	519
AT5G61240	522
AT5G61250	52
AT5G61260	24
AT5G61270	881
AT5G61280	7
AT5G61290	19
AT5G61300	60
AT5G61310	150
AT5G61320	0
AT5G61330	336
AT5G61340	244
AT5G61345	0
AT5G61350	181
AT5G61360	14
AT5G61370	24
AT5G61380	77
AT5G61390	50
AT5G61400	3
AT5G61410	11665
AT5G61412	18
AT5G61420	1670
AT5G61430	3
AT5G61440	7
AT5G61445	0
AT5G61450	186
AT5G61455	0
AT5G61460	135
AT5G61470	0
AT5G61480	169
AT5G61490	1
AT5G61495	0
AT5G61500	489
AT5G61510	755
AT5G61520	142
AT5G61530	345
AT5G61540	71
AT5G61550	7
AT5G61560	131
AT5G61570	145
AT5G61580	302
AT5G61590	11
AT5G61600	73
AT5G61605	0
AT5G61610	1
AT5G61620	0
AT5G61630	0
AT5G61640	224
AT5G61650	1
AT5G61660	0
AT5G61670	1925
AT5G61680	0
AT5G61690	1
AT5G61700	0
AT5G61710	0
AT5G61720	2
AT5G61730	0
AT5G61740	17
AT5G61750	0
AT5G61760	235
AT5G61770	165
AT5G61780	1185
AT5G61790	1834
AT5G61800	10
AT5G61810	309
AT5G61820	4383
AT5G61830	273
AT5G61835	0
AT5G61840	263
AT5G61850	0
AT5G61865	11
AT5G61880	67
AT5G61890	174
AT5G61900	1
AT5G61910	187
AT5G61920	31
AT5G61930	48
AT5G61940	27
AT5G61950	32
AT5G61960	1580
AT5G61970	605
AT5G61980	44
AT5G61990	46
AT5G61997	0
AT5G62000	3792
AT5G62020	297
AT5G62030	165
AT5G62040	3
AT5G62050	422
AT5G62060	0
AT5G62065	0
AT5G62070	340
AT5G62080	0
AT5G62090	546
AT5G62100	175
AT5G62110	0
AT5G62120	0
AT5G62130	1598
AT5G62140	1194
AT5G62150	26
AT5G62160	1
AT5G62162	1
AT5G62165	0
AT5G62170	34
AT5G62180	17
AT5G62190	1479
AT5G62200	328
AT5G62210	44
AT5G62220	726
AT5G62230	16
AT5G62240	0
AT5G62250	4
AT5G62260	7
AT5G62270	329
AT5G62280	8
AT5G62290	88
AT5G62300	1454
AT5G62310	1
AT5G62320	0
AT5G62330	0
AT5G62340	0
AT5G62350	452
AT5G62360	4
AT5G62370	25
AT5G62380	11
AT5G62390	1076
AT5G62400	0
AT5G62410	81
AT5G62420	0
AT5G62430	1638
AT5G62440	285
AT5G62460	320
AT5G62470	645
AT5G62480	9
AT5G62490	0
AT5G62500	87
AT5G62510	0
AT5G62520	3
AT5G62530	856
AT5G62540	224
AT5G62550	45
AT5G62560	141
AT5G62570	850
AT5G62573	0
AT5G62575	202
AT5G62580	129
AT5G62600	321
AT5G62610	608
AT5G62620	233
AT5G62623	0
AT5G62627	0
AT5G62630	134
AT5G62640	202
AT5G62650	341
AT5G62660	0
AT5G62670	3169
AT5G62680	2346
AT5G62690	1041
AT5G62700	792
AT5G62710	66
AT5G62720	268
AT5G62730	41
AT5G62740	404
AT5G62750	0
AT5G62760	127
AT5G62770	37
AT5G62780	0
AT5G62790	3066
AT5G62800	4
AT5G62810	1367
AT5G62820	32
AT5G62830	0
AT5G62840	292
AT5G62848	0
AT5G62850	14
AT5G62860	0
AT5G62865	14
AT5G62880	276
AT5G62890	1378
AT5G62900	64
AT5G62910	162
AT5G62920	189
AT5G62930	166
AT5G62940	111
AT5G62950	143
AT5G62960	99
AT5G62970	0
AT5G62980	102
AT5G62990	94
AT5G62998	0
AT5G63000	200
AT5G63010	30
AT5G63020	484
AT5G63030	826
AT5G63040	316
AT5G63050	457
AT5G63060	273
AT5G63063	0
AT5G63070	0
AT5G63080	153
AT5G63085	0
AT5G63087	1
AT5G63090	0
AT5G63100	139
AT5G63110	277
AT5G63120	231
AT5G63130	96
AT5G63135	130
AT5G63140	32
AT5G63145	0
AT5G63150	258
AT5G63160	3371
AT5G63170	0
AT5G63180	466
AT5G63190	227
AT5G63195	1
AT5G63200	241
AT5G63220	152
AT5G63225	0
AT5G63230	0
AT5G63240	0
AT5G63250	0
AT5G63260	179
AT5G63270	0
AT5G63280	107
AT5G63290	37
AT5G63300	1
AT5G63310	1678
AT5G63320	376
AT5G63340	0
AT5G63350	10
AT5G63370	1069
AT5G63375	0
AT5G63380	624
AT5G63390	12
AT5G63400	1053
AT5G63410	255
AT5G63420	449
AT5G63440	160
AT5G63450	61
AT5G63460	256
AT5G63470	67
AT5G63480	11
AT5G63490	310
AT5G63500	109
AT5G63510	552
AT5G63520	181
AT5G63530	1663
AT5G63540	26
AT5G63550	200
AT5G63560	0
AT5G63570	1547
AT5G63580	19
AT5G63590	6
AT5G63595	0
AT5G63600	0
AT5G63610	183
AT5G63620	166
AT5G63625	14
AT5G63630	97
AT5G63640	263
AT5G63650	11
AT5G63660	0
AT5G63670	548
AT5G63680	378
AT5G63690	17
AT5G63700	942
AT5G63710	792
AT5G63715	0
AT5G63720	0
AT5G63730	0
AT5G63740	0
AT5G63750	0
AT5G63760	136
AT5G63770	401
AT5G63780	635
AT5G63790	334
AT5G63800	1064
AT5G63810	132
AT5G63820	6
AT5G63830	68
AT5G63840	1157
AT5G63850	3294
AT5G63860	703
AT5G63870	355
AT5G63880	65
AT5G63890	880
AT5G63900	0
AT5G63905	49
AT5G63910	338
AT5G63920	39
AT5G63930	97
AT5G63940	613
AT5G63941	0
AT5G63950	152
AT5G63960	115
AT5G63970	100
AT5G63980	1043
AT5G63990	56
AT5G64000	0
AT5G64010	31
AT5G64020	324
AT5G64030	914
AT5G64040	25730
AT5G64050	1329
AT5G64060	2
AT5G64070	1417
AT5G64080	78
AT5G64090	106
AT5G64100	0
AT5G64110	1
AT5G64120	434
AT5G64130	1394
AT5G64140	713
AT5G64150	64
AT5G64160	64
AT5G64170	4868
AT5G64180	295
AT5G64190	3
AT5G64200	415
AT5G64210	0
AT5G64220	560
AT5G64230	122
AT5G64240	1482
AT5G64250	473
AT5G64260	201
AT5G64270	1221
AT5G64280	645
AT5G64290	2468
AT5G64300	1560
AT5G64310	113
AT5G64320	74
AT5G64330	97
AT5G64340	483
AT5G64350	2066
AT5G64360	162
AT5G64370	500
AT5G64380	284
AT5G64390	230
AT5G64395	0
AT5G64400	2091
AT5G64401	0
AT5G64410	94
AT5G64420	382
AT5G64430	201
AT5G64440	488
AT5G64450	1
AT5G64460	1316
AT5G64470	236
AT5G64480	265
AT5G64490	6
AT5G64500	676
AT5G64501	1
AT5G64505	0
AT5G64510	124
AT5G64520	54
AT5G64530	35
AT5G64540	0
AT5G64550	745
AT5G64560	177
AT5G64570	495
AT5G64572	0
AT5G64580	1013
AT5G64590	0
AT5G64600	145
AT5G64610	231
AT5G64620	112
AT5G64630	54
AT5G64640	73
AT5G64650	121
AT5G64660	46
AT5G64667	15
AT5G64670	331
AT5G64680	124
AT5G64685	7
AT5G64687	15
AT5G64690	3
AT5G64700	84
AT5G64710	17
AT5G64720	0
AT5G64730	112
AT5G64735	0
AT5G64740	3290
AT5G64750	5
AT5G64760	175
AT5G64770	727
AT5G64780	66
AT5G64790	1
AT5G64800	9
AT5G64810	13
AT5G64813	287
AT5G64816	15
AT5G64820	1
AT5G64830	150
AT5G64840	15484
AT5G64850	746
AT5G64855	0
AT5G64860	117
AT5G64870	33
AT5G64880	136
AT5G64890	0
AT5G64900	17
AT5G64905	3
AT5G64910	2
AT5G64920	158
AT5G64930	369
AT5G64940	14112
AT5G64950	17
AT5G64960	532
AT5G64970	66
AT5G64980	42
AT5G64990	4
AT5G65000	180
AT5G65005	0
AT5G65010	2840
AT5G65015	0
AT5G65020	487
AT5G65030	9
AT5G65040	4
AT5G65050	337
AT5G65060	109
AT5G65070	50
AT5G65080	3
AT5G65090	17
AT5G65100	0
AT5G65110	586
AT5G65120	45
AT5G65130	1
AT5G65140	367
AT5G65158	0
AT5G65160	4
AT5G65165	2
AT5G65170	12
AT5G65180	115
AT5G65200	76
AT5G65205	64
AT5G65207	18
AT5G65210	361
AT5G65220	3465
AT5G65225	3
AT5G65230	6
AT5G65240	129
AT5G65250	222
AT5G65260	669
AT5G65270	253
AT5G65274	0
AT5G65280	68
AT5G65290	208
AT5G65300	10
AT5G65305	0
AT5G65310	198
AT5G65320	9
AT5G65330	0
AT5G65340	1
AT5G65350	4
AT5G65360	489
AT5G65370	1
AT5G65380	2239
AT5G65390	5
AT5G65400	96
AT5G65410	55
AT5G65420	7
AT5G65430	1189
AT5G65440	462
AT5G65445	0
AT5G65450	165
AT5G65460	774
AT5G65470	1164
AT5G65480	590
AT5G65490	249
AT5G65495	39
AT5G65500	0
AT5G65510	5
AT5G65520	59
AT5G65530	9
AT5G65535	0
AT5G65540	202
AT5G65550	0
AT5G65560	123
AT5G65570	20
AT5G65575	44
AT5G65580	0
AT5G65590	41
AT5G65600	1
AT5G65609	6
AT5G65610	4
AT5G65613	16
AT5G65615	0
AT5G65620	1812
AT5G65630	871
AT5G65640	51
AT5G65650	55
AT5G65660	101
AT5G65670	1291
AT5G65676	0
AT5G65683	508
AT5G65685	584
AT5G65687	107
AT5G65690	0
AT5G65700	907
AT5G65710	190
AT5G65720	1985
AT5G65730	4017
AT5G65740	181
AT5G65750	770
AT5G65760	381
AT5G65770	0
AT5G65780	488
AT5G65790	0
AT5G65800	0
AT5G65810	277
AT5G65820	150
AT5G65830	145
AT5G65840	1449
AT5G65850	20
AT5G65860	157
AT5G65870	982
AT5G65880	77
AT5G65890	317
AT5G65900	206
AT5G65910	360
AT5G65920	103
AT5G65925	14
AT5G65930	390
AT5G65940	690
AT5G65950	839
AT5G65960	278
AT5G65970	99
AT5G65980	0
AT5G65990	679
AT5G66000	26
AT5G66005	78
AT5G66010	168
AT5G66020	1
AT5G66030	1023
AT5G66040	1384
AT5G66045	0
AT5G66050	265
AT5G66052	194
AT5G66053	0
AT5G66055	1021
AT5G66060	430
AT5G66070	70
AT5G66080	29
AT5G66090	376
AT5G66100	227
AT5G66110	1
AT5G66120	1563
AT5G66130	24
AT5G66140	334
AT5G66150	6
AT5G66160	241
AT5G66170	29
AT5G66180	123
AT5G66190	18567
AT5G66200	507
AT5G66210	383
AT5G66220	0
AT5G66230	54
AT5G66240	669
AT5G66250	272
AT5G66260	0
AT5G66270	46
AT5G66280	0
AT5G66290	107
AT5G66300	7
AT5G66310	81
AT5G66320	193
AT5G66330	5
AT5G66335	0
AT5G66340	1
AT5G66350	16
AT5G66360	107
AT5G66370	0
AT5G66380	92
AT5G66390	2
AT5G66400	325
AT5G66410	153
AT5G66420	400
AT5G66430	0
AT5G66440	29
AT5G66450	198
AT5G66455	16
AT5G66460	222
AT5G66470	807
AT5G66480	95
AT5G66490	234
AT5G66500	12
AT5G66510	1001
AT5G66520	0
AT5G66530	924
AT5G66535	0
AT5G66540	282
AT5G66550	284
AT5G66558	3
AT5G66560	0
AT5G66562	0
AT5G66564	0
AT5G66567	0
AT5G66568	0
AT5G66570	62523
AT5G66580	27
AT5G66590	113
AT5G66595	0
AT5G66600	302
AT5G66607	8
AT5G66610	106
AT5G66620	511
AT5G66630	60
AT5G66631	37
AT5G66640	32
AT5G66650	30
AT5G66658	14
AT5G66660	2
AT5G66670	1
AT5G66675	286
AT5G66680	786
AT5G66690	0
AT5G66700	0
AT5G66710	1
AT5G66720	688
AT5G66730	661
AT5G66740	313
AT5G66750	61
AT5G66755	0
AT5G66760	2142
AT5G66770	301
AT5G66780	1
AT5G66790	18
AT5G66800	8
AT5G66810	367
AT5G66815	0
AT5G66816	0
AT5G66817	0
AT5G66820	405
AT5G66830	3
AT5G66840	4
AT5G66850	531
AT5G66860	216
AT5G66870	0
AT5G66880	35
AT5G66890	1
AT5G66900	387
AT5G66910	92
AT5G66920	228
AT5G66930	168
AT5G66940	0
AT5G66950	251
AT5G66960	16
AT5G66970	0
AT5G66980	0
AT5G66985	0
AT5G66990	0
AT5G67000	1
AT5G67010	0
AT5G67020	23
AT5G67030	16263
AT5G67040	0
AT5G67050	13
AT5G67060	1
AT5G67070	489
AT5G67080	1
AT5G67090	22
AT5G67100	216
AT5G67110	1
AT5G67120	0
AT5G67130	224
AT5G67140	481
AT5G67150	608
AT5G67160	263
AT5G67170	115
AT5G67180	79
AT5G67190	116
AT5G67200	197
AT5G67210	36
AT5G67220	561
AT5G67230	79
AT5G67240	443
AT5G67245	25
AT5G67250	513
AT5G67260	387
AT5G67265	0
AT5G67270	26
AT5G67280	222
AT5G67290	264
AT5G67300	555
AT5G67310	2
AT5G67320	441
AT5G67330	819
AT5G67340	81
AT5G67350	157
AT5G67360	3485
AT5G67370	4456
AT5G67380	471
AT5G67385	2128
AT5G67390	47
AT5G67400	0
AT5G67410	5
AT5G67411	0
AT5G67420	380
AT5G67430	0
AT5G67440	261
AT5G67450	14
AT5G67455	0
AT5G67460	46
AT5G67470	413
AT5G67480	132
AT5G67488	2
AT5G67490	1
AT5G67500	1393
AT5G67510	399
AT5G67520	37
AT5G67530	290
AT5G67540	135
AT5G67550	26
AT5G67560	443
AT5G67570	140
AT5G67580	313
AT5G67590	1125
AT5G67600	690
AT5G67610	221
AT5G67620	17
AT5G67630	173
AT5G67640	59
ATCG00010	3
ATCG00020	5660
ATCG00030	2
ATCG00040	37
ATCG00050	5
ATCG00060	1
ATCG00065	2
ATCG00070	48
ATCG00080	46
ATCG00090	26
ATCG00100	12
ATCG00110	3
ATCG00120	336
ATCG00130	110
ATCG00140	109
ATCG00150	83
ATCG00160	21
ATCG00170	79
ATCG00180	135
ATCG00190	368
ATCG00200	5
ATCG00210	20
ATCG00220	31
ATCG00230	0
ATCG00240	0
ATCG00250	23
ATCG00260	0
ATCG00270	287
ATCG00280	810
ATCG00290	12
ATCG00300	26
ATCG00310	0
ATCG00320	0
ATCG00330	179
ATCG00340	694
ATCG00350	539
ATCG00360	15
ATCG00370	2
ATCG00380	11
ATCG00390	1
ATCG00400	18
ATCG00410	2
ATCG00420	39
ATCG00430	74
ATCG00440	29
ATCG00450	21
ATCG00460	3
ATCG00470	243
ATCG00480	856
ATCG00490	2014
ATCG00500	13
ATCG00510	7
ATCG00520	27
ATCG00530	85
ATCG00540	111
ATCG00550	50
ATCG00560	29
ATCG00570	18
ATCG00580	49
ATCG00590	7
ATCG00600	2
ATCG00610	2
ATCG00620	2
ATCG00630	232
ATCG00640	16
ATCG00650	8
ATCG00660	8
ATCG00670	72
ATCG00680	546
ATCG00690	28
ATCG00700	30
ATCG00710	75
ATCG00720	146
ATCG00730	133
ATCG00740	40
ATCG00750	39
ATCG00760	7
ATCG00770	33
ATCG00780	73
ATCG00790	75
ATCG00800	33
ATCG00810	18
ATCG00820	8
ATCG00830	7
ATCG00840	1
ATCG00850	0
ATCG00860	1
ATCG00870	0
ATCG00880	0
ATCG00890	3
ATCG00900	3
ATCG00905	1
ATCG00910	0
ATCG00920	66
ATCG00930	0
ATCG00940	0
ATCG00950	112
ATCG00960	0
ATCG00970	0
ATCG00980	0
ATCG00990	0
ATCG01000	0
ATCG01010	15
ATCG01020	106
ATCG01030	0
ATCG01040	11
ATCG01050	91
ATCG01060	25
ATCG01070	6
ATCG01080	14
ATCG01090	12
ATCG01100	37
ATCG01110	9
ATCG01120	2
ATCG01130	28
ATCG01140	0
ATCG01150	0
ATCG01160	0
ATCG01170	1
ATCG01180	343
ATCG01190	1
ATCG01200	0
ATCG01210	195
ATCG01220	0
ATCG01230	1
ATCG01240	0
ATCG01250	0
ATCG01260	0
ATCG01270	0
ATCG01280	0
ATCG01290	0
ATCG01300	0
ATCG01310	4
ATCG09900	3
ATMG00010	0
ATMG00020	945
ATMG00030	189
ATMG00040	1
ATMG00050	0
ATMG00060	15
ATMG00070	10
ATMG00080	9
ATMG00090	30
ATMG00100	0
ATMG00110	15
ATMG00120	2
ATMG00130	1
ATMG00140	1
ATMG00150	2
ATMG00160	40
ATMG00170	0
ATMG00180	0
ATMG00190	0
ATMG00200	0
ATMG00210	0
ATMG00220	0
ATMG00230	0
ATMG00240	0
ATMG00250	0
ATMG00260	0
ATMG00270	0
ATMG00280	0
ATMG00285	0
ATMG00290	0
ATMG00300	0
ATMG00310	0
ATMG00320	0
ATMG00330	0
ATMG00340	0
ATMG00350	0
ATMG00360	0
ATMG00370	0
ATMG00380	0
ATMG00390	0
ATMG00400	0
ATMG00410	0
ATMG00420	0
ATMG00430	0
ATMG00440	0
ATMG00450	0
ATMG00460	0
ATMG00470	0
ATMG00480	0
ATMG00490	0
ATMG00500	0
ATMG00510	3
ATMG00513	1
ATMG00516	0
ATMG00520	1
ATMG00530	0
ATMG00540	0
ATMG00550	0
ATMG00560	1
ATMG00570	0
ATMG00580	0
ATMG00590	0
ATMG00600	0
ATMG00610	0
ATMG00620	0
ATMG00630	6
ATMG00640	24
ATMG00650	9
ATMG00660	19
ATMG00665	3
ATMG00670	17
ATMG00680	0
ATMG00690	11
ATMG00700	0
ATMG00710	0
ATMG00720	0
ATMG00730	1
ATMG00740	0
ATMG00750	0
ATMG00760	0
ATMG00770	0
ATMG00780	0
ATMG00790	0
ATMG00800	0
ATMG00810	1
ATMG00820	0
ATMG00830	0
ATMG00840	0
ATMG00850	0
ATMG00860	0
ATMG00870	0
ATMG00880	0
ATMG00890	0
ATMG00900	0
ATMG00910	0
ATMG00920	0
ATMG00930	0
ATMG00940	0
ATMG00950	0
ATMG00960	0
ATMG00970	1
ATMG00980	6
ATMG00990	1
ATMG01000	0
ATMG01010	0
ATMG01020	0
ATMG01030	0
ATMG01040	0
ATMG01050	0
ATMG01060	0
ATMG01070	0
ATMG01080	1
ATMG01090	4
ATMG01100	0
ATMG01110	0
ATMG01120	4
ATMG01130	4
ATMG01140	0
ATMG01150	0
ATMG01160	0
ATMG01170	15
ATMG01180	0
ATMG01190	2
ATMG01200	2
ATMG01210	0
ATMG01220	8
ATMG01230	0
ATMG01240	0
ATMG01250	0
ATMG01260	0
ATMG01270	0
ATMG01275	0
ATMG01280	0
ATMG01290	0
ATMG01300	0
ATMG01310	0
ATMG01320	0
ATMG01330	1
ATMG01340	0
ATMG01350	1
ATMG01360	38
ATMG01370	43
ATMG01380	33
ATMG01390	1296
ATMG01400	0
ATMG01410	10
ATMG09390	0
ATMG09440	0
ATMG09450	0
ATMG09510	0
ATMG09520	0
ATMG09560	0
ATMG09720	0
ATMG09730	0
ATMG09740	0
ATMG09750	0
ATMG09790	0
ATMG09800	0
ATMG09830	0
ATMG09950	0
ATMG09960	0
ATMG09980	1
ath-miR156a-3p	0
ath-miR156a-5p	0
ath-miR156b-3p	0
ath-miR156b-5p	0
ath-miR156c-3p	0
ath-miR156c-5p	0
ath-miR156d-3p	0
ath-miR156d-5p	0
ath-miR156e	0
ath-miR156f-3p	0
ath-miR156f-5p	0
ath-miR156g	0
ath-miR156h	0
ath-miR156i	0
ath-miR156j	0
ath-miR157a-3p	0
ath-miR157a-5p	0
ath-miR157b-3p	0
ath-miR157b-5p	0
ath-miR157c-3p	0
ath-miR157c-5p	0
ath-miR157d	0
ath-miR158a-3p	0
ath-miR158a-5p	0
ath-miR158b	0
ath-miR159a	0
ath-miR159b-3p	0
ath-miR159b-5p	0
ath-miR159c	0
ath-miR160a-3p	0
ath-miR160a-5p	0
ath-miR160b	0
ath-miR160c-3p	0
ath-miR160c-5p	0
ath-miR161.1	0
ath-miR161.2	0
ath-miR162a-3p	0
ath-miR162a-5p	0
ath-miR162b-3p	0
ath-miR162b-5p	0
ath-miR163	0
ath-miR164a	0
ath-miR164b-3p	0
ath-miR164b-5p	0
ath-miR164c-3p	0
ath-miR164c-5p	0
ath-miR165a-3p	0
ath-miR165a-5p	0
ath-miR165b	0
ath-miR166a-3p	0
ath-miR166a-5p	0
ath-miR166b-3p	0
ath-miR166b-5p	0
ath-miR166c	0
ath-miR166d	0
ath-miR166e-3p	0
ath-miR166e-5p	0
ath-miR166f	0
ath-miR166g	0
ath-miR167a-3p	0
ath-miR167a-5p	0
ath-miR167b	0
ath-miR167c-3p	0
ath-miR167c-5p	0
ath-miR167d	0
ath-miR168a-3p	0
ath-miR168a-5p	0
ath-miR168b-3p	0
ath-miR168b-5p	0
ath-miR169a-3p	0
ath-miR169a-5p	0
ath-miR169b-3p	0
ath-miR169b-5p	0
ath-miR169c	0
ath-miR169d	0
ath-miR169e	0
ath-miR169f-3p	0
ath-miR169f-5p	0
ath-miR169g-3p	0
ath-miR169g-5p	0
ath-miR169h	0
ath-miR169i	0
ath-miR169j	0
ath-miR169k	0
ath-miR169l	0
ath-miR169m	0
ath-miR169n	0
ath-miR170-3p	0
ath-miR170-5p	0
ath-miR171a-3p	0
ath-miR171a-5p	0
ath-miR171b-3p	0
ath-miR171b-5p	0
ath-miR171c-3p	0
ath-miR171c-5p	0
ath-miR172a	0
ath-miR172b-3p	0
ath-miR172b-5p	0
ath-miR172c	0
ath-miR172d-3p	0
ath-miR172d-5p	0
ath-miR172e-3p	0
ath-miR172e-5p	0
ath-miR173-3p	0
ath-miR173-5p	0
ath-miR1886.1	0
ath-miR1886.2	0
ath-miR1886.3	0
ath-miR1887	0
ath-miR1888a	0
ath-miR1888b	0
ath-miR2111a-3p	0
ath-miR2111a-5p	0
ath-miR2111b-3p	0
ath-miR2111b-5p	0
ath-miR2112-3p	0
ath-miR2112-5p	0
ath-miR2933a	0
ath-miR2933b	0
ath-miR2934-3p	0
ath-miR2934-5p	0
ath-miR2936	0
ath-miR2937	0
ath-miR2938	0
ath-miR2939	0
ath-miR319a	0
ath-miR319b	0
ath-miR319c	0
ath-miR3434-3p	0
ath-miR3434-5p	0
ath-miR3440b-3p	0
ath-miR3440b-5p	0
ath-miR390a-3p	0
ath-miR390a-5p	0
ath-miR390b-3p	0
ath-miR390b-5p	0
ath-miR391-3p	0
ath-miR391-5p	0
ath-miR3932a	0
ath-miR3932b-3p	0
ath-miR3932b-5p	0
ath-miR3933	0
ath-miR393a-3p	0
ath-miR393a-5p	0
ath-miR393b-3p	0
ath-miR393b-5p	0
ath-miR394a	0
ath-miR394b-3p	0
ath-miR394b-5p	0
ath-miR395a	0
ath-miR395b	0
ath-miR395c	0
ath-miR395d	0
ath-miR395e	0
ath-miR395f	0
ath-miR396a-3p	0
ath-miR396a-5p	0
ath-miR396b-3p	0
ath-miR396b-5p	0
ath-miR397a	0
ath-miR397b	0
ath-miR398a-3p	0
ath-miR398a-5p	0
ath-miR398b-3p	0
ath-miR398b-5p	0
ath-miR398c-3p	0
ath-miR398c-5p	0
ath-miR399a	0
ath-miR399b	0
ath-miR399c-3p	0
ath-miR399c-5p	0
ath-miR399d	0
ath-miR399e	0
ath-miR399f	0
ath-miR400	0
ath-miR401	0
ath-miR402	0
ath-miR403-3p	0
ath-miR403-5p	0
ath-miR404	0
ath-miR405a	0
ath-miR405b	0
ath-miR405d	0
ath-miR406	0
ath-miR407	0
ath-miR408-3p	0
ath-miR408-5p	0
ath-miR413	0
ath-miR414	0
ath-miR415	0
ath-miR416	0
ath-miR417	0
ath-miR418	0
ath-miR419	0
ath-miR420	0
ath-miR4221	0
ath-miR4227	0
ath-miR4228-3p	0
ath-miR4228-5p	0
ath-miR4239	0
ath-miR4240	0
ath-miR4243	0
ath-miR4245	0
ath-miR426	0
ath-miR447a-3p	0
ath-miR447a.2-3p	0
ath-miR447b	0
ath-miR447c-3p	0
ath-miR447c-5p	0
ath-miR472-3p	0
ath-miR472-5p	0
ath-miR5012	0
ath-miR5013	0
ath-miR5014a-3p	0
ath-miR5014a-5p	0
ath-miR5014b	0
ath-miR5015	0
ath-miR5016	0
ath-miR5017-3p	0
ath-miR5017-5p	0
ath-miR5018	0
ath-miR5019	0
ath-miR5020a	0
ath-miR5020b	0
ath-miR5020c	0
ath-miR5021	0
ath-miR5022	0
ath-miR5023	0
ath-miR5024-3p	0
ath-miR5024-5p	0
ath-miR5025	0
ath-miR5026	0
ath-miR5027	0
ath-miR5028	0
ath-miR5029	0
ath-miR5595a	0
ath-miR5628	0
ath-miR5629	0
ath-miR5630a	0
ath-miR5630b	0
ath-miR5631	0
ath-miR5632-3p	0
ath-miR5632-5p	0
ath-miR5633	0
ath-miR5634	0
ath-miR5635a	0
ath-miR5635b	0
ath-miR5635c	0
ath-miR5635d	0
ath-miR5636	0
ath-miR5637	0
ath-miR5638a	0
ath-miR5638b	0
ath-miR5639-3p	0
ath-miR5639-5p	0
ath-miR5640	0
ath-miR5641	0
ath-miR5642a	0
ath-miR5642b	0
ath-miR5643a	0
ath-miR5643b	0
ath-miR5644	0
ath-miR5645a	0
ath-miR5645b	0
ath-miR5645c	0
ath-miR5645d	0
ath-miR5645e	0
ath-miR5645f	0
ath-miR5646	0
ath-miR5647	0
ath-miR5648-3p	0
ath-miR5648-5p	0
ath-miR5649a	0
ath-miR5649b	0
ath-miR5650	0
ath-miR5651	0
ath-miR5652	0
ath-miR5653	0
ath-miR5654-3p	0
ath-miR5654-5p	0
ath-miR5655	0
ath-miR5656	0
ath-miR5657	0
ath-miR5658	0
ath-miR5659	0
ath-miR5660	0
ath-miR5661	0
ath-miR5662	0
ath-miR5663-3p	0
ath-miR5663-5p	0
ath-miR5664	0
ath-miR5665	0
ath-miR5666	0
ath-miR5995b	0
ath-miR5996	0
ath-miR5997	0
ath-miR5998a	0
ath-miR5998b	0
ath-miR5999	0
ath-miR771	0
ath-miR773a	0
ath-miR773b-3p	0
ath-miR773b-5p	0
ath-miR774a	0
ath-miR774b-3p	0
ath-miR774b-5p	0
ath-miR775	0
ath-miR776	0
ath-miR777	0
ath-miR778	0
ath-miR779.1	0
ath-miR779.2	0
ath-miR780.1	0
ath-miR780.2	0
ath-miR781a	0
ath-miR781b	0
ath-miR782	0
ath-miR8121	0
ath-miR8165	0
ath-miR8166	0
ath-miR8167a	0
ath-miR8167b	0
ath-miR8167c	0
ath-miR8167d	0
ath-miR8167e	0
ath-miR8167f	0
ath-miR8168	0
ath-miR8169	0
ath-miR8170-3p	0
ath-miR8170-5p	0
ath-miR8171	0
ath-miR8172	0
ath-miR8173	0
ath-miR8174	0
ath-miR8175	0
ath-miR8176	0
ath-miR8177	0
ath-miR8178	0
ath-miR8179	0
ath-miR8180	0
ath-miR8181	0
ath-miR8182	0
ath-miR8183	0
ath-miR8184	0
ath-miR822-3p	0
ath-miR822-5p	0
ath-miR823	0
ath-miR824-3p	0
ath-miR824-5p	0
ath-miR825	0
ath-miR826a	0
ath-miR826b	0
ath-miR827	0
ath-miR828	0
ath-miR829-3p.1	0
ath-miR829-3p.2	0
ath-miR829-5p	0
ath-miR830-3p	0
ath-miR830-5p	0
ath-miR831-3p	0
ath-miR831-5p	0
ath-miR832-3p	0
ath-miR832-5p	0
ath-miR833a-3p	0
ath-miR833a-5p	0
ath-miR833b	0
ath-miR834	0
ath-miR835-3p	0
ath-miR835-5p	0
ath-miR836	0
ath-miR837-3p	0
ath-miR837-5p	0
ath-miR838	0
ath-miR839-5p	0
ath-miR840-3p	0
ath-miR840-5p	0
ath-miR841a-3p	0
ath-miR841a-5p	0
ath-miR841b-3p	0
ath-miR841b-5p	0
ath-miR842	0
ath-miR843	0
ath-miR844-3p	0
ath-miR844-5p	0
ath-miR845a	0
ath-miR845b	0
ath-miR846-3p	0
ath-miR846-5p	0
ath-miR847	0
ath-miR848	0
ath-miR849	0
ath-miR850	0
ath-miR851-3p	0
ath-miR851-5p	0
ath-miR852	0
ath-miR853	0
ath-miR854a	0
ath-miR854b	0
ath-miR854c	0
ath-miR854d	0
ath-miR854e	0
ath-miR855	0
ath-miR856	0
ath-miR857	0
ath-miR858a	0
ath-miR858b	0
ath-miR859	0
ath-miR860	0
ath-miR861-3p	0
ath-miR861-5p	0
ath-miR862-3p	0
ath-miR862-5p	0
ath-miR863-3p	0
ath-miR863-5p	0
ath-miR864-3p	0
ath-miR864-5p	0
ath-miR865-3p	0
ath-miR865-5p	0
ath-miR866-3p	0
ath-miR866-5p	0
ath-miR867	0
ath-miR868-3p	0
ath-miR868-5p	0
ath-miR869.1	0
ath-miR869.2	0
ath-miR870-3p	0
ath-miR870-5p	0
```
