## Supplemental_Data1_Codes for "Expanding the synthetic biology toolbox with a library of constitutive and repressible promoters": SRR3725560.tabular

```
AT1G01010	72
AT1G01020	122
AT1G01030	71
AT1G01040	802
AT1G01046	12
AT1G01050	957
AT1G01060	8150
AT1G01070	142
AT1G01080	740
AT1G01090	2188
AT1G01100	679
AT1G01110	23
AT1G01120	907
AT1G01130	9
AT1G01140	978
AT1G01150	1
AT1G01160	232
AT1G01170	218
AT1G01180	112
AT1G01183	0
AT1G01190	52
AT1G01200	16
AT1G01210	95
AT1G01220	328
AT1G01225	25
AT1G01230	167
AT1G01240	164
AT1G01250	154
AT1G01260	173
AT1G01270	0
AT1G01280	0
AT1G01290	193
AT1G01300	163
AT1G01305	0
AT1G01310	0
AT1G01320	8197
AT1G01335	0
AT1G01340	54
AT1G01350	185
AT1G01355	2
AT1G01360	308
AT1G01370	11
AT1G01380	11
AT1G01390	447
AT1G01400	0
AT1G01410	0
AT1G01420	227
AT1G01430	521
AT1G01440	239
AT1G01448	37
AT1G01450	0
AT1G01453	0
AT1G01460	0
AT1G01470	918
AT1G01480	4
AT1G01490	1194
AT1G01500	92
AT1G01510	299
AT1G01520	1014
AT1G01530	0
AT1G01540	1083
AT1G01550	1416
AT1G01560	40
AT1G01570	29
AT1G01580	126
AT1G01590	12
AT1G01600	12
AT1G01610	516
AT1G01620	2253
AT1G01630	455
AT1G01640	20
AT1G01650	528
AT1G01660	17
AT1G01670	45
AT1G01680	5
AT1G01690	21
AT1G01695	0
AT1G01700	18
AT1G01710	625
AT1G01715	22
AT1G01720	580
AT1G01725	80
AT1G01730	98
AT1G01740	88
AT1G01750	6
AT1G01760	33
AT1G01770	204
AT1G01780	44
AT1G01790	4057
AT1G01800	844
AT1G01810	3
AT1G01820	331
AT1G01830	369
AT1G01840	0
AT1G01860	105
AT1G01870	0
AT1G01880	14
AT1G01890	0
AT1G01900	32
AT1G01910	349
AT1G01920	120
AT1G01930	152
AT1G01940	48
AT1G01950	276
AT1G01960	710
AT1G01970	419
AT1G01980	0
AT1G01990	172
AT1G02000	219
AT1G02010	286
AT1G02020	261
AT1G02030	7
AT1G02040	1
AT1G02050	48
AT1G02060	37
AT1G02065	0
AT1G02067	0
AT1G02070	0
AT1G02080	1203
AT1G02090	396
AT1G02100	366
AT1G02110	313
AT1G02120	946
AT1G02130	373
AT1G02136	0
AT1G02140	922
AT1G02145	231
AT1G02150	877
AT1G02160	96
AT1G02170	359
AT1G02180	24
AT1G02190	3
AT1G02205	736
AT1G02210	0
AT1G02220	47
AT1G02228	0
AT1G02230	6
AT1G02250	0
AT1G02260	115
AT1G02270	197
AT1G02280	335
AT1G02290	84
AT1G02300	115
AT1G02305	842
AT1G02310	0
AT1G02320	0
AT1G02330	171
AT1G02335	67
AT1G02340	18
AT1G02350	17
AT1G02360	9
AT1G02370	28
AT1G02380	42
AT1G02390	215
AT1G02400	34
AT1G02405	6
AT1G02410	276
AT1G02420	6
AT1G02430	1
AT1G02440	1
AT1G02450	2
AT1G02460	13
AT1G02470	16
AT1G02475	998
AT1G02480	0
AT1G02490	0
AT1G02500	4628
AT1G02510	0
AT1G02520	6
AT1G02530	0
AT1G02540	0
AT1G02550	0
AT1G02560	2738
AT1G02570	0
AT1G02575	0
AT1G02580	0
AT1G02590	0
AT1G02600	0
AT1G02610	29
AT1G02620	2
AT1G02630	0
AT1G02640	67
AT1G02650	3
AT1G02660	36
AT1G02670	16
AT1G02680	95
AT1G02681	0
AT1G02690	39
AT1G02700	26
AT1G02705	5
AT1G02710	0
AT1G02720	103
AT1G02730	220
AT1G02740	71
AT1G02750	133
AT1G02760	0
AT1G02770	2
AT1G02780	3694
AT1G02790	0
AT1G02800	1
AT1G02810	2
AT1G02813	1
AT1G02816	308
AT1G02820	1920
AT1G02830	0
AT1G02840	1028
AT1G02850	180
AT1G02860	64
AT1G02870	48
AT1G02880	204
AT1G02890	1199
AT1G02900	18
AT1G02910	939
AT1G02920	39
AT1G02930	556
AT1G02940	8
AT1G02950	50
AT1G02952	1
AT1G02960	148
AT1G02965	0
AT1G02970	21
AT1G02980	0
AT1G02990	320
AT1G03000	335
AT1G03010	7
AT1G03020	1
AT1G03030	238
AT1G03040	453
AT1G03050	0
AT1G03055	206
AT1G03060	862
AT1G03070	13
AT1G03080	1447
AT1G03090	300
AT1G03100	6
AT1G03103	0
AT1G03106	0
AT1G03110	50
AT1G03120	3
AT1G03130	14305
AT1G03140	387
AT1G03150	105
AT1G03160	712
AT1G03165	0
AT1G03170	2
AT1G03180	24
AT1G03190	135
AT1G03200	12
AT1G03210	99
AT1G03220	57
AT1G03230	43
AT1G03240	0
AT1G03250	264
AT1G03260	58
AT1G03270	44
AT1G03280	427
AT1G03290	694
AT1G03300	0
AT1G03310	826
AT1G03320	2
AT1G03325	0
AT1G03330	279
AT1G03340	34
AT1G03350	522
AT1G03360	42
AT1G03365	258
AT1G03370	365
AT1G03380	1219
AT1G03390	1
AT1G03395	0
AT1G03400	681
AT1G03410	33
AT1G03420	0
AT1G03430	181
AT1G03440	309
AT1G03445	11
AT1G03457	12
AT1G03470	25
AT1G03475	1163
AT1G03490	0
AT1G03495	119
AT1G03502	0
AT1G03506	3
AT1G03510	6
AT1G03515	0
AT1G03520	146
AT1G03530	113
AT1G03540	16
AT1G03545	4
AT1G03550	19
AT1G03560	103
AT1G03570	0
AT1G03580	0
AT1G03590	353
AT1G03600	4130
AT1G03610	773
AT1G03620	9
AT1G03630	2496
AT1G03640	0
AT1G03650	21
AT1G03660	3
AT1G03670	0
AT1G03680	3097
AT1G03687	120
AT1G03700	2
AT1G03710	6
AT1G03720	0
AT1G03730	75
AT1G03740	186
AT1G03743	0
AT1G03746	0
AT1G03750	82
AT1G03760	29
AT1G03770	34
AT1G03780	44
AT1G03790	0
AT1G03800	3
AT1G03810	0
AT1G03820	344
AT1G03830	38
AT1G03840	17
AT1G03850	19
AT1G03860	467
AT1G03870	278
AT1G03880	0
AT1G03890	0
AT1G03900	595
AT1G03905	29
AT1G03910	512
AT1G03920	15
AT1G03930	605
AT1G03935	2
AT1G03940	198
AT1G03950	177
AT1G03960	52
AT1G03970	132
AT1G03980	0
AT1G03982	0
AT1G03987	3
AT1G03990	63
AT1G03993	0
AT1G03997	0
AT1G04000	129
AT1G04003	0
AT1G04007	26
AT1G04010	131
AT1G04013	26
AT1G04017	0
AT1G04020	84
AT1G04023	0
AT1G04027	2
AT1G04030	44
AT1G04033	2
AT1G04037	8
AT1G04040	183
AT1G04043	0
AT1G04047	5
AT1G04050	41
AT1G04053	0
AT1G04057	0
AT1G04063	0
AT1G04067	0
AT1G04070	32
AT1G04073	0
AT1G04077	0
AT1G04080	1026
AT1G04083	2
AT1G04087	0
AT1G04090	4
AT1G04093	0
AT1G04097	1
AT1G04100	31
AT1G04103	0
AT1G04105	0
AT1G04110	7
AT1G04117	1
AT1G04120	1856
AT1G04123	0
AT1G04127	0
AT1G04130	190
AT1G04133	0
AT1G04137	0
AT1G04140	1041
AT1G04143	0
AT1G04147	0
AT1G04150	0
AT1G04153	0
AT1G04157	0
AT1G04160	121
AT1G04163	0
AT1G04167	0
AT1G04170	572
AT1G04173	1
AT1G04177	0
AT1G04180	1
AT1G04183	1
AT1G04187	5
AT1G04190	177
AT1G04193	2
AT1G04197	1
AT1G04200	203
AT1G04203	0
AT1G04207	0
AT1G04210	547
AT1G04213	0
AT1G04217	2
AT1G04220	138
AT1G04223	0
AT1G04227	0
AT1G04230	166
AT1G04233	0
AT1G04237	0
AT1G04240	498
AT1G04243	0
AT1G04247	85
AT1G04250	1561
AT1G04253	0
AT1G04257	0
AT1G04260	80
AT1G04263	0
AT1G04267	0
AT1G04270	1443
AT1G04273	2
AT1G04277	2
AT1G04280	126
AT1G04283	0
AT1G04287	0
AT1G04290	48
AT1G04293	0
AT1G04295	0
AT1G04297	1
AT1G04300	1008
AT1G04303	0
AT1G04307	0
AT1G04310	92
AT1G04313	1
AT1G04320	0
AT1G04323	1
AT1G04327	0
AT1G04330	7
AT1G04333	0
AT1G04337	0
AT1G04340	156
AT1G04343	0
AT1G04347	2
AT1G04350	1622
AT1G04353	0
AT1G04357	9
AT1G04360	16
AT1G04363	0
AT1G04367	1
AT1G04370	0
AT1G04373	0
AT1G04377	0
AT1G04380	3
AT1G04383	0
AT1G04387	0
AT1G04390	183
AT1G04393	1
AT1G04397	0
AT1G04400	1097
AT1G04403	0
AT1G04407	0
AT1G04410	6880
AT1G04413	0
AT1G04417	0
AT1G04420	1652
AT1G04423	1
AT1G04425	1
AT1G04427	1
AT1G04430	1067
AT1G04433	0
AT1G04437	0
AT1G04440	662
AT1G04443	0
AT1G04445	0
AT1G04447	0
AT1G04450	0
AT1G04453	0
AT1G04455	0
AT1G04457	0
AT1G04463	0
AT1G04467	0
AT1G04470	0
AT1G04473	2
AT1G04477	4
AT1G04480	635
AT1G04483	0
AT1G04487	0
AT1G04490	17
AT1G04493	0
AT1G04497	0
AT1G04500	1
AT1G04503	0
AT1G04507	0
AT1G04510	381
AT1G04513	0
AT1G04517	0
AT1G04520	255
AT1G04523	0
AT1G04527	0
AT1G04530	2526
AT1G04533	0
AT1G04537	0
AT1G04540	160
AT1G04547	0
AT1G04550	621
AT1G04555	60
AT1G04557	0
AT1G04560	0
AT1G04563	0
AT1G04567	2
AT1G04570	26
AT1G04573	0
AT1G04577	4
AT1G04580	1
AT1G04583	0
AT1G04587	7
AT1G04590	191
AT1G04593	0
AT1G04597	0
AT1G04600	10
AT1G04603	0
AT1G04607	0
AT1G04610	0
AT1G04620	407
AT1G04623	0
AT1G04625	0
AT1G04630	174
AT1G04635	5
AT1G04640	477
AT1G04643	0
AT1G04645	0
AT1G04647	0
AT1G04650	33
AT1G04653	0
AT1G04657	0
AT1G04660	1
AT1G04667	0
AT1G04670	0
AT1G04673	1
AT1G04677	0
AT1G04680	668
AT1G04683	0
AT1G04687	0
AT1G04690	641
AT1G04693	0
AT1G04697	0
AT1G04700	9
AT1G04703	0
AT1G04707	0
AT1G04710	372
AT1G04713	0
AT1G04717	0
AT1G04720	0
AT1G04723	2
AT1G04730	43
AT1G04733	0
AT1G04737	0
AT1G04743	0
AT1G04747	0
AT1G04750	360
AT1G04753	0
AT1G04760	7
AT1G04763	0
AT1G04767	0
AT1G04770	183
AT1G04773	0
AT1G04778	3
AT1G04780	502
AT1G04783	0
AT1G04787	0
AT1G04790	297
AT1G04793	0
AT1G04797	2
AT1G04800	209
AT1G04803	0
AT1G04807	0
AT1G04810	611
AT1G04813	0
AT1G04817	1
AT1G04820	1211
AT1G04823	0
AT1G04827	4
AT1G04830	183
AT1G04833	0
AT1G04837	0
AT1G04840	12
AT1G04847	0
AT1G04850	854
AT1G04853	0
AT1G04857	0
AT1G04860	409
AT1G04863	0
AT1G04867	0
AT1G04870	103
AT1G04873	0
AT1G04877	0
AT1G04880	6
AT1G04883	0
AT1G04887	0
AT1G04890	0
AT1G04893	2
AT1G04895	0
AT1G04897	0
AT1G04900	40
AT1G04907	0
AT1G04910	255
AT1G04913	0
AT1G04917	0
AT1G04920	21
AT1G04923	0
AT1G04927	7
AT1G04930	22
AT1G04933	0
AT1G04937	0
AT1G04940	22
AT1G04943	0
AT1G04945	33
AT1G04947	0
AT1G04950	242
AT1G04953	0
AT1G04957	0
AT1G04960	327
AT1G04963	0
AT1G04967	0
AT1G04970	408
AT1G04973	4
AT1G04977	0
AT1G04980	119
AT1G04983	2
AT1G04985	505
AT1G04987	0
AT1G04990	115
AT1G04993	0
AT1G04997	0
AT1G05000	12
AT1G05003	0
AT1G05005	0
AT1G05007	0
AT1G05010	1146
AT1G05013	0
AT1G05017	0
AT1G05020	2
AT1G05023	0
AT1G05027	0
AT1G05030	200
AT1G05033	0
AT1G05035	0
AT1G05037	0
AT1G05040	0
AT1G05043	3
AT1G05047	0
AT1G05053	0
AT1G05055	99
AT1G05057	0
AT1G05060	141
AT1G05061	7
AT1G05065	1
AT1G05067	0
AT1G05070	366
AT1G05073	0
AT1G05077	2
AT1G05080	0
AT1G05083	2
AT1G05085	0
AT1G05087	6
AT1G05090	0
AT1G05093	0
AT1G05097	0
AT1G05100	51
AT1G05103	0
AT1G05107	0
AT1G05113	0
AT1G05117	0
AT1G05120	214
AT1G05123	2
AT1G05127	0
AT1G05133	0
AT1G05135	343
AT1G05136	0
AT1G05137	0
AT1G05140	902
AT1G05143	0
AT1G05147	0
AT1G05150	499
AT1G05153	0
AT1G05160	122
AT1G05163	2
AT1G05170	1198
AT1G05173	0
AT1G05177	0
AT1G05180	238
AT1G05183	0
AT1G05187	0
AT1G05190	3312
AT1G05193	0
AT1G05197	0
AT1G05200	745
AT1G05203	1
AT1G05205	85
AT1G05207	162
AT1G05210	13
AT1G05213	35
AT1G05217	0
AT1G05220	1
AT1G05223	0
AT1G05227	0
AT1G05230	214
AT1G05233	0
AT1G05237	0
AT1G05240	4
AT1G05243	0
AT1G05247	0
AT1G05250	0
AT1G05253	0
AT1G05257	0
AT1G05260	9
AT1G05263	0
AT1G05267	0
AT1G05270	358
AT1G05273	0
AT1G05277	20
AT1G05280	0
AT1G05283	0
AT1G05287	0
AT1G05290	0
AT1G05291	0
AT1G05293	0
AT1G05297	2
AT1G05300	20
AT1G05303	0
AT1G05307	0
AT1G05310	43
AT1G05313	0
AT1G05317	3
AT1G05320	294
AT1G05323	0
AT1G05327	0
AT1G05330	0
AT1G05333	0
AT1G05337	0
AT1G05340	9
AT1G05343	0
AT1G05347	0
AT1G05350	214
AT1G05353	0
AT1G05357	0
AT1G05360	136
AT1G05363	0
AT1G05367	0
AT1G05370	5
AT1G05373	0
AT1G05377	0
AT1G05380	459
AT1G05383	0
AT1G05385	230
AT1G05387	0
AT1G05390	0
AT1G05397	0
AT1G05400	9
AT1G05407	0
AT1G05410	142
AT1G05413	0
AT1G05417	0
AT1G05420	2
AT1G05423	0
AT1G05427	0
AT1G05430	285
AT1G05433	0
AT1G05440	3
AT1G05443	1
AT1G05447	0
AT1G05450	28
AT1G05453	0
AT1G05460	137
AT1G05463	0
AT1G05467	28
AT1G05470	146
AT1G05473	0
AT1G05477	0
AT1G05483	0
AT1G05487	0
AT1G05490	2
AT1G05493	0
AT1G05497	0
AT1G05500	424
AT1G05507	0
AT1G05510	0
AT1G05517	0
AT1G05520	421
AT1G05523	0
AT1G05527	0
AT1G05530	0
AT1G05533	0
AT1G05537	0
AT1G05540	329
AT1G05543	0
AT1G05547	0
AT1G05550	13
AT1G05553	0
AT1G05557	1
AT1G05560	0
AT1G05562	0
AT1G05563	0
AT1G05567	0
AT1G05570	386
AT1G05575	2
AT1G05577	0
AT1G05580	0
AT1G05583	0
AT1G05587	0
AT1G05590	244
AT1G05593	0
AT1G05597	0
AT1G05600	71
AT1G05603	0
AT1G05607	0
AT1G05610	5
AT1G05613	0
AT1G05615	0
AT1G05617	0
AT1G05620	61
AT1G05623	0
AT1G05627	0
AT1G05630	320
AT1G05633	0
AT1G05637	0
AT1G05640	25
AT1G05643	0
AT1G05647	0
AT1G05650	0
AT1G05653	0
AT1G05657	0
AT1G05660	0
AT1G05663	0
AT1G05667	0
AT1G05670	109
AT1G05673	0
AT1G05675	3
AT1G05680	19
AT1G05683	0
AT1G05687	2
AT1G05690	273
AT1G05693	0
AT1G05697	0
AT1G05700	3
AT1G05703	1
AT1G05707	0
AT1G05710	95
AT1G05713	0
AT1G05717	0
AT1G05720	63
AT1G05723	0
AT1G05727	0
AT1G05730	2
AT1G05733	0
AT1G05737	0
AT1G05740	0
AT1G05747	0
AT1G05750	38
AT1G05753	0
AT1G05757	0
AT1G05760	0
AT1G05763	3
AT1G05767	0
AT1G05770	6
AT1G05773	3
AT1G05777	0
AT1G05780	40
AT1G05783	10
AT1G05785	55
AT1G05787	0
AT1G05790	255
AT1G05793	0
AT1G05797	0
AT1G05800	0
AT1G05803	0
AT1G05805	92
AT1G05807	0
AT1G05810	46
AT1G05813	0
AT1G05817	0
AT1G05820	40
AT1G05823	0
AT1G05827	0
AT1G05830	470
AT1G05833	4
AT1G05835	1
AT1G05837	0
AT1G05840	421
AT1G05843	0
AT1G05847	0
AT1G05850	5633
AT1G05853	0
AT1G05857	2
AT1G05860	153
AT1G05863	0
AT1G05867	0
AT1G05870	1022
AT1G05873	0
AT1G05880	1
AT1G05887	0
AT1G05890	604
AT1G05893	0
AT1G05894	2
AT1G05897	0
AT1G05900	503
AT1G05903	0
AT1G05907	0
AT1G05910	319
AT1G05913	0
AT1G05917	0
AT1G05920	0
AT1G05927	0
AT1G05930	0
AT1G05933	4
AT1G05937	0
AT1G05940	576
AT1G05943	0
AT1G05947	0
AT1G05950	31
AT1G05953	0
AT1G05957	0
AT1G05960	410
AT1G05963	0
AT1G05967	0
AT1G05970	50
AT1G05973	0
AT1G05977	0
AT1G05980	0
AT1G05983	0
AT1G05987	1
AT1G05990	0
AT1G05993	0
AT1G05997	0
AT1G06000	0
AT1G06002	1
AT1G06003	0
AT1G06007	0
AT1G06010	101
AT1G06013	0
AT1G06017	0
AT1G06020	2
AT1G06023	0
AT1G06027	0
AT1G06030	0
AT1G06033	5
AT1G06037	1
AT1G06040	2283
AT1G06043	0
AT1G06045	0
AT1G06047	0
AT1G06050	38
AT1G06053	0
AT1G06057	0
AT1G06060	223
AT1G06063	0
AT1G06067	0
AT1G06070	161
AT1G06073	0
AT1G06080	4
AT1G06083	10
AT1G06087	2
AT1G06090	1
AT1G06093	0
AT1G06097	0
AT1G06100	0
AT1G06103	0
AT1G06110	343
AT1G06113	0
AT1G06117	0
AT1G06120	0
AT1G06123	0
AT1G06127	0
AT1G06130	446
AT1G06133	0
AT1G06135	0
AT1G06137	0
AT1G06140	16
AT1G06143	23
AT1G06147	0
AT1G06148	6
AT1G06150	644
AT1G06153	0
AT1G06157	0
AT1G06160	0
AT1G06163	0
AT1G06170	5
AT1G06173	2
AT1G06177	0
AT1G06180	67
AT1G06187	0
AT1G06190	670
AT1G06197	0
AT1G06200	389
AT1G06203	0
AT1G06207	1
AT1G06210	340
AT1G06213	0
AT1G06217	1
AT1G06220	563
AT1G06225	0
AT1G06227	8
AT1G06230	630
AT1G06233	0
AT1G06237	0
AT1G06240	286
AT1G06243	0
AT1G06247	0
AT1G06250	35
AT1G06253	0
AT1G06257	0
AT1G06260	0
AT1G06263	1
AT1G06265	22
AT1G06267	3
AT1G06270	46
AT1G06273	2
AT1G06277	3
AT1G06280	0
AT1G06283	0
AT1G06287	0
AT1G06290	644
AT1G06293	0
AT1G06297	0
AT1G06303	0
AT1G06307	0
AT1G06310	0
AT1G06313	0
AT1G06317	0
AT1G06320	0
AT1G06323	0
AT1G06327	0
AT1G06330	0
AT1G06333	0
AT1G06337	0
AT1G06340	0
AT1G06343	0
AT1G06347	0
AT1G06350	1
AT1G06353	0
AT1G06357	0
AT1G06360	4
AT1G06363	0
AT1G06370	44
AT1G06373	0
AT1G06377	0
AT1G06380	40
AT1G06383	0
AT1G06387	0
AT1G06390	635
AT1G06393	0
AT1G06397	0
AT1G06400	660
AT1G06403	0
AT1G06407	0
AT1G06410	1936
AT1G06413	0
AT1G06417	0
AT1G06420	4
AT1G06423	0
AT1G06427	0
AT1G06430	8818
AT1G06433	0
AT1G06437	0
AT1G06440	10
AT1G06443	0
AT1G06447	0
AT1G06450	8
AT1G06453	0
AT1G06457	0
AT1G06460	525
AT1G06463	0
AT1G06467	0
AT1G06470	268
AT1G06473	20
AT1G06475	0
AT1G06480	0
AT1G06483	0
AT1G06487	0
AT1G06490	114
AT1G06493	0
AT1G06497	0
AT1G06500	54
AT1G06507	0
AT1G06510	238
AT1G06513	0
AT1G06515	36
AT1G06517	0
AT1G06520	86
AT1G06523	0
AT1G06527	0
AT1G06530	0
AT1G06533	0
AT1G06537	0
AT1G06540	10
AT1G06543	0
AT1G06547	1
AT1G06550	1019
AT1G06553	2
AT1G06557	0
AT1G06560	70
AT1G06567	0
AT1G06570	1631
AT1G06573	24
AT1G06577	3
AT1G06580	22
AT1G06583	3
AT1G06587	0
AT1G06590	70
AT1G06593	1
AT1G06597	0
AT1G06603	0
AT1G06607	0
AT1G06610	0
AT1G06613	0
AT1G06617	0
AT1G06620	46
AT1G06623	0
AT1G06627	0
AT1G06630	177
AT1G06633	0
AT1G06637	0
AT1G06640	942
AT1G06643	0
AT1G06645	245
AT1G06647	0
AT1G06650	543
AT1G06653	0
AT1G06657	0
AT1G06660	6
AT1G06663	0
AT1G06667	0
AT1G06670	579
AT1G06673	0
AT1G06677	0
AT1G06680	43070
AT1G06683	0
AT1G06687	0
AT1G06690	1506
AT1G06693	0
AT1G06697	0
AT1G06700	610
AT1G06703	0
AT1G06707	0
AT1G06710	47
AT1G06713	0
AT1G06717	9
AT1G06720	153
AT1G06723	0
AT1G06727	0
AT1G06730	111
AT1G06733	0
AT1G06737	0
AT1G06740	42
AT1G06743	0
AT1G06747	0
AT1G06750	1
AT1G06753	11
AT1G06757	0
AT1G06760	785
AT1G06770	90
AT1G06773	0
AT1G06777	0
AT1G06780	143
AT1G06783	0
AT1G06787	0
AT1G06790	60
AT1G06797	0
AT1G06800	97
AT1G06810	2
AT1G06817	0
AT1G06820	755
AT1G06823	0
AT1G06827	0
AT1G06830	159
AT1G06837	0
AT1G06840	178
AT1G06850	53
AT1G06853	0
AT1G06857	0
AT1G06860	0
AT1G06863	0
AT1G06867	0
AT1G06870	133
AT1G06873	0
AT1G06877	1
AT1G06880	0
AT1G06883	1
AT1G06890	299
AT1G06897	0
AT1G06900	334
AT1G06903	0
AT1G06907	0
AT1G06910	72
AT1G06913	0
AT1G06917	0
AT1G06920	0
AT1G06923	0
AT1G06925	0
AT1G06927	0
AT1G06930	0
AT1G06933	0
AT1G06937	0
AT1G06943	0
AT1G06947	1
AT1G06950	1009
AT1G06953	0
AT1G06957	0
AT1G06960	94
AT1G06963	0
AT1G06967	0
AT1G06970	1
AT1G06973	0
AT1G06977	6
AT1G06980	59
AT1G06983	0
AT1G06987	1
AT1G06990	0
AT1G06993	1
AT1G06997	0
AT1G07000	199
AT1G07003	0
AT1G07007	0
AT1G07010	2853
AT1G07013	0
AT1G07017	1
AT1G07020	14
AT1G07023	0
AT1G07025	0
AT1G07027	0
AT1G07030	211
AT1G07040	169
AT1G07050	4
AT1G07051	0
AT1G07060	4
AT1G07070	55
AT1G07080	1336
AT1G07090	44
AT1G07100	0
AT1G07110	2819
AT1G07117	0
AT1G07119	3
AT1G07120	2
AT1G07123	0
AT1G07127	0
AT1G07128	0
AT1G07130	0
AT1G07133	0
AT1G07135	280
AT1G07137	0
AT1G07140	891
AT1G07143	0
AT1G07147	0
AT1G07150	70
AT1G07157	0
AT1G07160	0
AT1G07163	0
AT1G07167	1
AT1G07170	81
AT1G07173	0
AT1G07175	0
AT1G07177	0
AT1G07180	8015
AT1G07183	0
AT1G07187	60
AT1G07190	0
AT1G07193	0
AT1G07197	0
AT1G07200	766
AT1G07210	230
AT1G07220	262
AT1G07230	403
AT1G07233	0
AT1G07237	0
AT1G07240	143
AT1G07243	3
AT1G07247	0
AT1G07250	932
AT1G07253	0
AT1G07257	0
AT1G07260	7
AT1G07263	0
AT1G07267	0
AT1G07270	8
AT1G07273	0
AT1G07277	0
AT1G07280	1264
AT1G07283	0
AT1G07287	0
AT1G07290	14
AT1G07293	0
AT1G07297	0
AT1G07300	159
AT1G07303	0
AT1G07310	277
AT1G07313	4
AT1G07317	1
AT1G07320	2563
AT1G07323	30
AT1G07327	0
AT1G07330	14
AT1G07333	0
AT1G07337	0
AT1G07340	0
AT1G07343	0
AT1G07347	0
AT1G07350	1692
AT1G07353	0
AT1G07357	0
AT1G07360	308
AT1G07367	1
AT1G07370	43
AT1G07373	0
AT1G07380	152
AT1G07383	0
AT1G07390	120
AT1G07393	1
AT1G07397	0
AT1G07400	49
AT1G07407	0
AT1G07410	15
AT1G07413	0
AT1G07417	0
AT1G07420	101
AT1G07423	0
AT1G07430	51
AT1G07433	0
AT1G07437	0
AT1G07440	992
AT1G07447	0
AT1G07450	20
AT1G07453	0
AT1G07457	0
AT1G07460	0
AT1G07463	0
AT1G07467	0
AT1G07470	144
AT1G07473	0
AT1G07476	1
AT1G07477	2
AT1G07480	117
AT1G07483	0
AT1G07485	0
AT1G07487	0
AT1G07490	1
AT1G07493	0
AT1G07497	0
AT1G07500	0
AT1G07503	0
AT1G07507	0
AT1G07510	771
AT1G07513	3
AT1G07517	1
AT1G07520	0
AT1G07523	0
AT1G07527	0
AT1G07530	573
AT1G07533	0
AT1G07537	0
AT1G07540	0
AT1G07543	0
AT1G07547	0
AT1G07550	0
AT1G07553	0
AT1G07557	0
AT1G07560	0
AT1G07563	0
AT1G07567	0
AT1G07570	192
AT1G07573	0
AT1G07580	0
AT1G07583	0
AT1G07587	0
AT1G07590	3750
AT1G07593	0
AT1G07597	0
AT1G07600	0
AT1G07603	0
AT1G07607	26
AT1G07610	255
AT1G07613	0
AT1G07615	63
AT1G07617	0
AT1G07620	202
AT1G07623	0
AT1G07627	0
AT1G07630	286
AT1G07633	0
AT1G07637	2
AT1G07640	672
AT1G07645	0
AT1G07647	0
AT1G07650	526
AT1G07653	2
AT1G07657	0
AT1G07660	121
AT1G07663	2
AT1G07667	0
AT1G07670	492
AT1G07673	0
AT1G07680	0
AT1G07683	0
AT1G07690	0
AT1G07693	4
AT1G07697	0
AT1G07700	1325
AT1G07702	0
AT1G07703	6
AT1G07705	205
AT1G07707	0
AT1G07710	8
AT1G07717	0
AT1G07720	1294
AT1G07723	0
AT1G07725	0
AT1G07727	0
AT1G07728	1
AT1G07730	0
AT1G07733	0
AT1G07737	0
AT1G07740	40
AT1G07743	29
AT1G07745	90
AT1G07747	0
AT1G07750	349
AT1G07753	0
AT1G07757	0
AT1G07760	0
AT1G07763	0
AT1G07767	0
AT1G07770	958
AT1G07773	0
AT1G07777	0
AT1G07780	38
AT1G07783	0
AT1G07787	0
AT1G07790	244
AT1G07793	0
AT1G07795	0
AT1G07800	0
AT1G07803	0
AT1G07807	0
AT1G07810	318
AT1G07813	0
AT1G07820	216
AT1G07823	1
AT1G07827	0
AT1G07830	60
AT1G07833	0
AT1G07837	0
AT1G07840	195
AT1G07843	0
AT1G07847	0
AT1G07850	0
AT1G07853	0
AT1G07857	0
AT1G07860	0
AT1G07863	0
AT1G07867	0
AT1G07870	137
AT1G07873	0
AT1G07877	2
AT1G07880	55
AT1G07883	0
AT1G07885	4
AT1G07887	0
AT1G07890	8261
AT1G07893	0
AT1G07897	1
AT1G07900	88
AT1G07901	4
AT1G07902	18
AT1G07903	0
AT1G07907	0
AT1G07910	176
AT1G07913	0
AT1G07917	0
AT1G07920	855
AT1G07923	0
AT1G07927	0
AT1G07930	1314
AT1G07933	0
AT1G07937	0
AT1G07940	946
AT1G07943	1
AT1G07947	0
AT1G07950	74
AT1G07957	0
AT1G07960	183
AT1G07963	0
AT1G07967	0
AT1G07970	123
AT1G07973	0
AT1G07977	0
AT1G07980	236
AT1G07983	0
AT1G07985	2
AT1G07987	0
AT1G07990	647
AT1G07993	2
AT1G07997	0
AT1G08000	71
AT1G08003	0
AT1G08005	0
AT1G08007	0
AT1G08010	146
AT1G08013	0
AT1G08017	0
AT1G08023	0
AT1G08027	0
AT1G08030	217
AT1G08033	1
AT1G08035	3
AT1G08037	0
AT1G08040	266
AT1G08043	0
AT1G08047	3
AT1G08050	81
AT1G08053	0
AT1G08057	0
AT1G08060	403
AT1G08063	0
AT1G08065	0
AT1G08070	12
AT1G08073	0
AT1G08077	0
AT1G08080	0
AT1G08087	0
AT1G08090	0
AT1G08093	0
AT1G08097	0
AT1G08100	0
AT1G08103	1
AT1G08105	0
AT1G08107	0
AT1G08110	1153
AT1G08113	0
AT1G08115	0
AT1G08117	1
AT1G08120	0
AT1G08123	0
AT1G08125	122
AT1G08127	0
AT1G08130	192
AT1G08133	0
AT1G08135	0
AT1G08137	0
AT1G08140	1
AT1G08143	0
AT1G08147	0
AT1G08150	0
AT1G08153	0
AT1G08157	0
AT1G08160	129
AT1G08163	0
AT1G08165	8
AT1G08170	6
AT1G08173	2
AT1G08177	0
AT1G08180	26
AT1G08183	0
AT1G08190	1804
AT1G08193	0
AT1G08200	3058
AT1G08207	0
AT1G08210	113
AT1G08213	0
AT1G08217	0
AT1G08220	39
AT1G08223	0
AT1G08227	0
AT1G08230	376
AT1G08237	0
AT1G08240	0
AT1G08247	0
AT1G08250	0
AT1G08253	0
AT1G08257	0
AT1G08260	154
AT1G08263	0
AT1G08267	0
AT1G08270	8
AT1G08273	1
AT1G08277	0
AT1G08280	56
AT1G08283	8
AT1G08287	0
AT1G08290	39
AT1G08293	2
AT1G08297	0
AT1G08300	42
AT1G08303	0
AT1G08307	0
AT1G08310	1
AT1G08313	0
AT1G08315	0
AT1G08317	0
AT1G08320	0
AT1G08323	0
AT1G08327	0
AT1G08333	3
AT1G08337	0
AT1G08340	25
AT1G08343	0
AT1G08347	0
AT1G08350	69
AT1G08353	0
AT1G08357	0
AT1G08360	1181
AT1G08363	0
AT1G08367	0
AT1G08370	331
AT1G08377	0
AT1G08380	21134
AT1G08383	0
AT1G08387	0
AT1G08390	58
AT1G08393	11
AT1G08397	0
AT1G08400	62
AT1G08403	0
AT1G08410	113
AT1G08413	0
AT1G08417	0
AT1G08420	1048
AT1G08427	0
AT1G08430	0
AT1G08433	0
AT1G08437	0
AT1G08440	0
AT1G08443	1
AT1G08447	0
AT1G08450	816
AT1G08453	0
AT1G08457	0
AT1G08460	350
AT1G08463	0
AT1G08465	111
AT1G08470	193
AT1G08473	0
AT1G08477	0
AT1G08480	410
AT1G08483	0
AT1G08487	0
AT1G08490	626
AT1G08493	0
AT1G08497	0
AT1G08500	5
AT1G08503	0
AT1G08507	13
AT1G08510	1921
AT1G08513	0
AT1G08517	0
AT1G08520	2321
AT1G08523	0
AT1G08530	113
AT1G08533	0
AT1G08537	0
AT1G08540	1353
AT1G08543	0
AT1G08547	0
AT1G08550	506
AT1G08553	0
AT1G08557	0
AT1G08560	117
AT1G08563	1
AT1G08567	2
AT1G08570	5085
AT1G08573	0
AT1G08577	0
AT1G08580	99
AT1G08583	0
AT1G08587	0
AT1G08590	0
AT1G08592	0
AT1G08597	0
AT1G08600	438
AT1G08603	0
AT1G08607	0
AT1G08610	21
AT1G08613	0
AT1G08620	487
AT1G08623	0
AT1G08627	0
AT1G08630	9
AT1G08633	2
AT1G08637	0
AT1G08640	804
AT1G08643	0
AT1G08645	0
AT1G08647	0
AT1G08650	162
AT1G08653	0
AT1G08657	0
AT1G08660	195
AT1G08663	0
AT1G08667	0
AT1G08670	0
AT1G08673	0
AT1G08677	0
AT1G08680	387
AT1G08683	0
AT1G08695	0
AT1G08697	1
AT1G08700	324
AT1G08703	0
AT1G08707	0
AT1G08710	110
AT1G08713	0
AT1G08717	0
AT1G08720	341
AT1G08723	0
AT1G08727	0
AT1G08730	12
AT1G08733	13
AT1G08735	0
AT1G08737	0
AT1G08740	0
AT1G08743	0
AT1G08747	4
AT1G08750	126
AT1G08753	0
AT1G08757	6
AT1G08760	247
AT1G08763	0
AT1G08767	0
AT1G08770	62
AT1G08773	0
AT1G08777	0
AT1G08780	147
AT1G08783	0
AT1G08787	0
AT1G08790	0
AT1G08793	0
AT1G08797	0
AT1G08800	331
AT1G08803	0
AT1G08807	0
AT1G08810	154
AT1G08813	0
AT1G08817	0
AT1G08820	444
AT1G08823	0
AT1G08827	0
AT1G08830	5515
AT1G08833	0
AT1G08840	49
AT1G08843	0
AT1G08845	27
AT1G08847	3
AT1G08853	0
AT1G08857	9
AT1G08860	0
AT1G08863	0
AT1G08867	0
AT1G08870	0
AT1G08877	0
AT1G08880	393
AT1G08883	0
AT1G08887	0
AT1G08890	21
AT1G08893	0
AT1G08897	0
AT1G08900	236
AT1G08903	0
AT1G08907	0
AT1G08910	234
AT1G08913	0
AT1G08920	131
AT1G08923	0
AT1G08927	0
AT1G08930	201
AT1G08933	0
AT1G08937	0
AT1G08940	23
AT1G08947	0
AT1G08950	0
AT1G08953	0
AT1G08960	80
AT1G08963	0
AT1G08967	0
AT1G08970	342
AT1G08973	5
AT1G08977	0
AT1G08980	134
AT1G08983	0
AT1G08985	0
AT1G08987	1
AT1G08990	0
AT1G08993	0
AT1G08997	0
AT1G09000	13
AT1G09003	0
AT1G09007	0
AT1G09010	910
AT1G09013	0
AT1G09017	0
AT1G09020	626
AT1G09023	4
AT1G09027	0
AT1G09030	0
AT1G09033	0
AT1G09037	0
AT1G09040	40
AT1G09043	0
AT1G09047	0
AT1G09050	30
AT1G09053	0
AT1G09057	0
AT1G09060	654
AT1G09063	0
AT1G09067	0
AT1G09070	4392
AT1G09073	0
AT1G09077	0
AT1G09080	31
AT1G09083	7
AT1G09087	7
AT1G09090	0
AT1G09097	0
AT1G09100	181
AT1G09103	1
AT1G09107	0
AT1G09110	0
AT1G09113	0
AT1G09117	0
AT1G09123	0
AT1G09127	0
AT1G09130	2997
AT1G09133	0
AT1G09137	0
AT1G09140	1299
AT1G09143	0
AT1G09147	0
AT1G09150	207
AT1G09153	0
AT1G09155	0
AT1G09157	1
AT1G09160	208
AT1G09163	0
AT1G09167	0
AT1G09170	6
AT1G09173	0
AT1G09176	4
AT1G09177	0
AT1G09180	141
AT1G09183	0
AT1G09187	0
AT1G09190	22
AT1G09193	2
AT1G09195	112
AT1G09197	0
AT1G09200	321
AT1G09207	0
AT1G09210	1291
AT1G09213	0
AT1G09217	0
AT1G09220	15
AT1G09223	1
AT1G09227	0
AT1G09230	117
AT1G09233	0
AT1G09237	0
AT1G09240	344
AT1G09243	0
AT1G09245	0
AT1G09247	0
AT1G09250	204
AT1G09253	0
AT1G09257	0
AT1G09260	0
AT1G09263	0
AT1G09267	1
AT1G09270	703
AT1G09273	0
AT1G09277	0
AT1G09280	145
AT1G09283	0
AT1G09287	29
AT1G09290	71
AT1G09293	0
AT1G09297	0
AT1G09300	106
AT1G09303	0
AT1G09307	0
AT1G09310	12460
AT1G09313	0
AT1G09317	0
AT1G09320	28
AT1G09323	0
AT1G09327	0
AT1G09330	252
AT1G09333	0
AT1G09337	0
AT1G09340	20685
AT1G09343	3
AT1G09350	10
AT1G09353	0
AT1G09357	0
AT1G09360	0
AT1G09363	2
AT1G09367	4
AT1G09370	0
AT1G09373	0
AT1G09377	0
AT1G09380	0
AT1G09383	0
AT1G09387	0
AT1G09390	102
AT1G09393	0
AT1G09397	0
AT1G09400	1
AT1G09407	1
AT1G09410	16
AT1G09415	108
AT1G09417	0
AT1G09420	42
AT1G09421	1
AT1G09423	0
AT1G09427	1
AT1G09430	560
AT1G09433	0
AT1G09437	0
AT1G09440	152
AT1G09443	0
AT1G09447	3
AT1G09450	6
AT1G09453	0
AT1G09457	2
AT1G09460	2
AT1G09463	8
AT1G09467	11
AT1G09470	13
AT1G09473	0
AT1G09477	0
AT1G09480	9
AT1G09483	0
AT1G09486	8
AT1G09487	0
AT1G09490	516
AT1G09493	0
AT1G09497	0
AT1G09500	158
AT1G09503	0
AT1G09507	0
AT1G09510	0
AT1G09513	16
AT1G09517	0
AT1G09520	113
AT1G09523	0
AT1G09527	0
AT1G09530	168
AT1G09533	23
AT1G09537	6
AT1G09540	1
AT1G09543	34
AT1G09547	0
AT1G09550	0
AT1G09553	1
AT1G09557	0
AT1G09560	816
AT1G09563	0
AT1G09567	0
AT1G09570	694
AT1G09573	0
AT1G09575	12
AT1G09577	0
AT1G09580	37
AT1G09583	0
AT1G09587	0
AT1G09590	561
AT1G09593	0
AT1G09597	0
AT1G09600	9
AT1G09603	0
AT1G09607	1
AT1G09610	0
AT1G09613	0
AT1G09617	0
AT1G09620	788
AT1G09623	0
AT1G09625	0
AT1G09627	0
AT1G09630	137
AT1G09633	0
AT1G09637	0
AT1G09640	1304
AT1G09645	119
AT1G09647	1
AT1G09650	1
AT1G09653	0
AT1G09657	0
AT1G09660	249
AT1G09663	0
AT1G09665	0
AT1G09667	0
AT1G09673	0
AT1G09677	2
AT1G09680	11
AT1G09683	0
AT1G09687	6
AT1G09690	1264
AT1G09693	0
AT1G09697	0
AT1G09700	59
AT1G09703	1
AT1G09710	92
AT1G09713	0
AT1G09717	0
AT1G09720	0
AT1G09723	0
AT1G09730	407
AT1G09733	0
AT1G09737	0
AT1G09740	94
AT1G09743	0
AT1G09747	0
AT1G09750	385
AT1G09753	1
AT1G09757	0
AT1G09760	258
AT1G09763	0
AT1G09767	0
AT1G09770	895
AT1G09773	0
AT1G09777	0
AT1G09780	951
AT1G09783	5
AT1G09787	0
AT1G09790	0
AT1G09793	0
AT1G09794	31
AT1G09795	709
AT1G09797	0
AT1G09800	19
AT1G09803	0
AT1G09807	0
AT1G09810	90
AT1G09812	17
AT1G09813	0
AT1G09815	85
AT1G09817	0
AT1G09820	70
AT1G09823	2
AT1G09827	0
AT1G09830	420
AT1G09833	0
AT1G09837	1
AT1G09840	800
AT1G09843	0
AT1G09847	0
AT1G09850	241
AT1G09853	0
AT1G09857	0
AT1G09860	0
AT1G09863	6
AT1G09867	4
AT1G09870	264
AT1G09873	0
AT1G09877	0
AT1G09880	8
AT1G09883	0
AT1G09887	0
AT1G09890	49
AT1G09893	0
AT1G09897	5
AT1G09900	130
AT1G09903	0
AT1G09907	0
AT1G09910	227
AT1G09913	2
AT1G09917	4
AT1G09920	351
AT1G09923	0
AT1G09927	0
AT1G09930	1
AT1G09932	29
AT1G09935	0
AT1G09937	0
AT1G09940	207
AT1G09947	0
AT1G09950	5
AT1G09953	0
AT1G09957	0
AT1G09960	78
AT1G09963	1
AT1G09967	0
AT1G09970	1526
AT1G09973	0
AT1G09977	0
AT1G09980	301
AT1G09983	0
AT1G09987	0
AT1G09993	1
AT1G09995	12
AT1G09997	0
AT1G10000	10
AT1G10010	0
AT1G10020	165
AT1G10030	61
AT1G10040	11
AT1G10050	175
AT1G10060	79
AT1G10070	1
AT1G10090	149
AT1G10095	41
AT1G10100	0
AT1G10110	0
AT1G10120	185
AT1G10130	455
AT1G10140	33
AT1G10150	0
AT1G10155	100
AT1G10160	235
AT1G10170	596
AT1G10180	277
AT1G10190	0
AT1G10200	223
AT1G10210	102
AT1G10220	1
AT1G10225	0
AT1G10230	50
AT1G10240	91
AT1G10250	0
AT1G10260	1
AT1G10270	94
AT1G10280	116
AT1G10290	706
AT1G10300	1
AT1G10310	303
AT1G10320	256
AT1G10330	8
AT1G10340	81
AT1G10350	129
AT1G10360	747
AT1G10370	4150
AT1G10380	342
AT1G10385	1
AT1G10390	884
AT1G10395	0
AT1G10400	0
AT1G10410	157
AT1G10417	1
AT1G10419	0
AT1G10430	270
AT1G10440	0
AT1G10450	162
AT1G10455	0
AT1G10460	23
AT1G10470	1563
AT1G10480	0
AT1G10490	207
AT1G10500	843
AT1G10510	505
AT1G10520	13
AT1G10522	138
AT1G10530	2
AT1G10538	0
AT1G10540	1
AT1G10550	0
AT1G10560	104
AT1G10570	202
AT1G10580	327
AT1G10585	37
AT1G10586	0
AT1G10588	0
AT1G10590	506
AT1G10600	247
AT1G10610	87
AT1G10620	0
AT1G10630	428
AT1G10640	3
AT1G10650	781
AT1G10657	245
AT1G10660	470
AT1G10670	2483
AT1G10680	0
AT1G10682	68
AT1G10690	33
AT1G10700	198
AT1G10705	0
AT1G10710	0
AT1G10715	0
AT1G10717	0
AT1G10720	270
AT1G10730	115
AT1G10740	1107
AT1G10745	0
AT1G10747	0
AT1G10750	20
AT1G10760	1997
AT1G10770	2
AT1G10780	9
AT1G10790	9
AT1G10800	7
AT1G10810	8
AT1G10820	267
AT1G10830	302
AT1G10840	656
AT1G10850	235
AT1G10865	109
AT1G10870	268
AT1G10875	0
AT1G10880	0
AT1G10890	675
AT1G10900	2152
AT1G10910	372
AT1G10920	273
AT1G10930	79
AT1G10940	1014
AT1G10950	1074
AT1G10960	8997
AT1G10970	83
AT1G10980	0
AT1G10990	0
AT1G11000	14
AT1G11010	0
AT1G11020	144
AT1G11030	0
AT1G11040	0
AT1G11050	1
AT1G11055	0
AT1G11060	194
AT1G11070	6
AT1G11080	0
AT1G11090	0
AT1G11100	17
AT1G11110	0
AT1G11112	0
AT1G11120	0
AT1G11125	3
AT1G11130	162
AT1G11145	0
AT1G11150	91
AT1G11160	11
AT1G11170	7
AT1G11175	58
AT1G11180	71
AT1G11185	2
AT1G11190	39
AT1G11200	95
AT1G11210	91
AT1G11220	4
AT1G11230	0
AT1G11240	138
AT1G11250	0
AT1G11260	158
AT1G11265	0
AT1G11270	28
AT1G11280	246
AT1G11290	84
AT1G11300	21
AT1G11303	65
AT1G11310	722
AT1G11320	25
AT1G11330	354
AT1G11340	27
AT1G11350	233
AT1G11360	190
AT1G11362	0
AT1G11370	0
AT1G11380	97
AT1G11390	232
AT1G11400	148
AT1G11410	659
AT1G11420	24
AT1G11430	794
AT1G11440	262
AT1G11450	0
AT1G11460	0
AT1G11470	0
AT1G11475	167
AT1G11480	486
AT1G11482	1
AT1G11490	5
AT1G11500	2
AT1G11510	0
AT1G11520	0
AT1G11530	172
AT1G11540	0
AT1G11545	44
AT1G11550	0
AT1G11560	1
AT1G11570	8
AT1G11572	7
AT1G11580	1300
AT1G11590	0
AT1G11591	0
AT1G11592	28
AT1G11593	0
AT1G11595	0
AT1G11600	0
AT1G11608	0
AT1G11610	0
AT1G11620	0
AT1G11630	81
AT1G11640	0
AT1G11650	1894
AT1G11655	0
AT1G11660	322
AT1G11670	74
AT1G11680	647
AT1G11684	0
AT1G11690	0
AT1G11700	742
AT1G11710	47
AT1G11720	1627
AT1G11730	12
AT1G11735	0
AT1G11740	1
AT1G11750	1183
AT1G11755	60
AT1G11760	74
AT1G11765	0
AT1G11770	0
AT1G11780	99
AT1G11785	12
AT1G11790	405
AT1G11800	100
AT1G11803	0
AT1G11806	0
AT1G11810	0
AT1G11820	566
AT1G11840	4931
AT1G11850	48
AT1G11860	22107
AT1G11870	288
AT1G11880	84
AT1G11890	304
AT1G11900	9
AT1G11905	95
AT1G11910	6617
AT1G11915	12
AT1G11920	0
AT1G11925	0
AT1G11930	842
AT1G11940	58
AT1G11950	23
AT1G11960	112
AT1G11970	0
AT1G11980	0
AT1G11990	6
AT1G12000	420
AT1G12010	50
AT1G12013	0
AT1G12015	0
AT1G12020	96
AT1G12030	5
AT1G12040	0
AT1G12050	528
AT1G12060	88
AT1G12064	0
AT1G12070	0
AT1G12080	30
AT1G12090	899
AT1G12100	0
AT1G12110	3382
AT1G12120	287
AT1G12130	0
AT1G12140	997
AT1G12150	0
AT1G12160	2
AT1G12170	0
AT1G12180	0
AT1G12190	0
AT1G12200	330
AT1G12210	9
AT1G12211	0
AT1G12220	155
AT1G12230	559
AT1G12240	3085
AT1G12244	109
AT1G12250	945
AT1G12260	15
AT1G12270	284
AT1G12280	353
AT1G12290	47
AT1G12294	0
AT1G12300	37
AT1G12310	0
AT1G12320	50
AT1G12330	190
AT1G12340	1
AT1G12350	223
AT1G12360	526
AT1G12370	158
AT1G12380	134
AT1G12390	82
AT1G12400	90
AT1G12410	1597
AT1G12411	0
AT1G12420	162
AT1G12430	326
AT1G12440	352
AT1G12450	57
AT1G12460	144
AT1G12470	444
AT1G12480	57
AT1G12490	2
AT1G12500	441
AT1G12510	0
AT1G12520	1920
AT1G12530	115
AT1G12540	0
AT1G12550	194
AT1G12560	0
AT1G12570	3
AT1G12580	562
AT1G12590	0
AT1G12600	3
AT1G12610	16
AT1G12615	0
AT1G12620	68
AT1G12630	3
AT1G12640	429
AT1G12650	177
AT1G12660	0
AT1G12663	0
AT1G12665	0
AT1G12667	0
AT1G12669	0
AT1G12670	0
AT1G12672	9
AT1G12680	362
AT1G12700	63
AT1G12710	103
AT1G12720	0
AT1G12725	0
AT1G12730	70
AT1G12740	0
AT1G12750	197
AT1G12760	624
AT1G12770	576
AT1G12775	34
AT1G12780	197
AT1G12790	19
AT1G12800	2800
AT1G12805	0
AT1G12810	159
AT1G12820	486
AT1G12830	0
AT1G12840	1526
AT1G12845	3
AT1G12850	246
AT1G12855	1
AT1G12860	205
AT1G12870	1
AT1G12880	232
AT1G12890	5
AT1G12900	26945
AT1G12910	178
AT1G12920	632
AT1G12930	337
AT1G12935	0
AT1G12940	3
AT1G12950	1
AT1G12960	0
AT1G12970	74
AT1G12980	0
AT1G12990	364
AT1G13000	122
AT1G13010	0
AT1G13020	734
AT1G13030	62
AT1G13040	33
AT1G13050	21
AT1G13060	721
AT1G13070	1
AT1G13080	1380
AT1G13090	1312
AT1G13100	113
AT1G13110	442
AT1G13120	233
AT1G13130	12
AT1G13140	0
AT1G13143	0
AT1G13145	16
AT1G13150	13
AT1G13160	152
AT1G13170	228
AT1G13180	42
AT1G13190	523
AT1G13195	168
AT1G13200	0
AT1G13210	102
AT1G13220	224
AT1G13230	1
AT1G13240	0
AT1G13245	298
AT1G13250	126
AT1G13260	382
AT1G13270	156
AT1G13280	268
AT1G13290	0
AT1G13300	1
AT1G13310	0
AT1G13320	768
AT1G13330	7
AT1G13340	67
AT1G13350	668
AT1G13360	1185
AT1G13370	8
AT1G13380	158
AT1G13390	255
AT1G13400	0
AT1G13410	19
AT1G13420	4
AT1G13430	3
AT1G13440	12592
AT1G13448	7
AT1G13450	337
AT1G13460	272
AT1G13470	70
AT1G13480	0
AT1G13485	0
AT1G13490	0
AT1G13500	0
AT1G13510	0
AT1G13520	2
AT1G13530	0
AT1G13540	0
AT1G13550	1
AT1G13560	818
AT1G13570	108
AT1G13580	56
AT1G13590	0
AT1G13600	3
AT1G13605	0
AT1G13607	0
AT1G13608	0
AT1G13609	9
AT1G13610	2
AT1G13620	0
AT1G13630	27
AT1G13635	1
AT1G13640	811
AT1G13650	1075
AT1G13660	0
AT1G13670	0
AT1G13680	0
AT1G13690	117
AT1G13700	7
AT1G13710	1
AT1G13720	0
AT1G13730	298
AT1G13740	37
AT1G13750	77
AT1G13755	0
AT1G13760	0
AT1G13770	128
AT1G13780	79
AT1G13790	29
AT1G13800	4
AT1G13805	0
AT1G13810	63
AT1G13820	698
AT1G13825	2
AT1G13830	6
AT1G13840	0
AT1G13850	0
AT1G13860	184
AT1G13870	139
AT1G13880	291
AT1G13890	0
AT1G13900	289
AT1G13910	62
AT1G13920	39
AT1G13930	2238
AT1G13940	255
AT1G13950	95
AT1G13960	199
AT1G13970	44
AT1G13980	364
AT1G13990	283
AT1G14000	784
AT1G14010	132
AT1G14020	160
AT1G14030	264
AT1G14040	22
AT1G14048	0
AT1G14060	38
AT1G14071	2
AT1G14080	0
AT1G14090	30
AT1G14100	0
AT1G14110	0
AT1G14120	0
AT1G14130	97
AT1G14140	116
AT1G14150	1270
AT1G14160	1
AT1G14170	37
AT1G14180	22
AT1G14182	0
AT1G14185	1
AT1G14190	19
AT1G14200	257
AT1G14205	31
AT1G14210	89
AT1G14220	0
AT1G14230	125
AT1G14240	2
AT1G14250	378
AT1G14260	8
AT1G14270	682
AT1G14280	887
AT1G14290	129
AT1G14300	54
AT1G14310	132
AT1G14315	0
AT1G14320	2670
AT1G14330	107
AT1G14340	174
AT1G14345	1045
AT1G14350	145
AT1G14360	172
AT1G14370	63
AT1G14380	210
AT1G14390	4
AT1G14400	1072
AT1G14410	123
AT1G14420	1
AT1G14430	6
AT1G14440	41
AT1G14450	64
AT1G14453	0
AT1G14455	0
AT1G14460	147
AT1G14470	10
AT1G14480	24
AT1G14490	6
AT1G14500	0
AT1G14510	334
AT1G14518	0
AT1G14520	36
AT1G14530	74
AT1G14540	1
AT1G14550	0
AT1G14560	179
AT1G14570	421
AT1G14580	162
AT1G14590	91
AT1G14600	157
AT1G14610	934
AT1G14620	84
AT1G14630	36
AT1G14640	67
AT1G14642	2
AT1G14650	567
AT1G14660	84
AT1G14670	687
AT1G14680	4
AT1G14685	143
AT1G14686	1
AT1G14687	5
AT1G14688	0
AT1G14690	622
AT1G14700	220
AT1G14710	406
AT1G14720	279
AT1G14730	20
AT1G14740	472
AT1G14750	0
AT1G14755	0
AT1G14760	0
AT1G14770	49
AT1G14780	23
AT1G14790	222
AT1G14800	0
AT1G14810	447
AT1G14820	107
AT1G14830	690
AT1G14840	531
AT1G14850	230
AT1G14860	3
AT1G14870	12
AT1G14880	109
AT1G14890	35
AT1G14900	60
AT1G14910	300
AT1G14920	204
AT1G14930	2
AT1G14940	0
AT1G14950	0
AT1G14960	0
AT1G14970	49
AT1G14980	786
AT1G14990	86
AT1G15000	0
AT1G15002	0
AT1G15010	31
AT1G15015	0
AT1G15020	136
AT1G15030	493
AT1G15040	0
AT1G15050	1
AT1G15060	762
AT1G15080	21
AT1G15085	9
AT1G15090	0
AT1G15100	429
AT1G15110	105
AT1G15120	830
AT1G15125	3
AT1G15130	584
AT1G15140	677
AT1G15150	51
AT1G15160	63
AT1G15165	98
AT1G15170	143
AT1G15175	24
AT1G15180	549
AT1G15190	2
AT1G15200	643
AT1G15210	32
AT1G15215	67
AT1G15220	75
AT1G15230	235
AT1G15240	670
AT1G15250	54
AT1G15260	314
AT1G15270	1733
AT1G15280	861
AT1G15290	4744
AT1G15300	38
AT1G15310	38
AT1G15320	0
AT1G15330	0
AT1G15340	1656
AT1G15350	154
AT1G15360	0
AT1G15370	256
AT1G15380	1
AT1G15385	0
AT1G15390	240
AT1G15400	330
AT1G15405	0
AT1G15410	786
AT1G15415	0
AT1G15420	83
AT1G15430	177
AT1G15440	72
AT1G15450	0
AT1G15460	0
AT1G15470	154
AT1G15480	26
AT1G15490	155
AT1G15500	1330
AT1G15510	123
AT1G15520	22
AT1G15530	91
AT1G15540	0
AT1G15550	41
AT1G15560	0
AT1G15570	18
AT1G15580	10
AT1G15590	0
AT1G15600	0
AT1G15610	0
AT1G15620	3
AT1G15625	20
AT1G15630	0
AT1G15640	0
AT1G15650	0
AT1G15660	88
AT1G15670	9
AT1G15680	0
AT1G15690	10487
AT1G15700	0
AT1G15710	256
AT1G15720	1
AT1G15730	589
AT1G15740	1403
AT1G15750	2231
AT1G15757	0
AT1G15760	45
AT1G15770	0
AT1G15772	0
AT1G15780	647
AT1G15790	36
AT1G15800	24
AT1G15810	144
AT1G15820	25472
AT1G15825	28
AT1G15830	491
AT1G15840	0
AT1G15850	0
AT1G15860	298
AT1G15870	5
AT1G15880	262
AT1G15885	48
AT1G15890	8
AT1G15900	1
AT1G15910	205
AT1G15920	142
AT1G15930	714
AT1G15940	377
AT1G15950	730
AT1G15960	473
AT1G15970	220
AT1G15980	4572
AT1G15990	5
AT1G16000	47
AT1G16010	587
AT1G16020	322
AT1G16022	0
AT1G16025	0
AT1G16030	62
AT1G16040	75
AT1G16060	117
AT1G16070	28
AT1G16080	2653
AT1G16090	94
AT1G16100	0
AT1G16110	45
AT1G16120	1
AT1G16130	9
AT1G16140	0
AT1G16150	0
AT1G16160	1
AT1G16170	59
AT1G16180	1146
AT1G16190	150
AT1G16210	555
AT1G16220	31
AT1G16225	0
AT1G16230	0
AT1G16240	432
AT1G16250	113
AT1G16260	454
AT1G16270	419
AT1G16280	63
AT1G16290	0
AT1G16300	66
AT1G16310	90
AT1G16320	1151
AT1G16330	9
AT1G16340	107
AT1G16350	461
AT1G16360	4
AT1G16370	1
AT1G16380	0
AT1G16390	48
AT1G16400	335
AT1G16410	9321
AT1G16420	20
AT1G16430	56
AT1G16440	2
AT1G16445	11
AT1G16450	0
AT1G16460	655
AT1G16470	477
AT1G16480	21
AT1G16489	1
AT1G16490	0
AT1G16500	57
AT1G16510	14
AT1G16515	92
AT1G16520	125
AT1G16530	5
AT1G16540	122
AT1G16550	62
AT1G16560	251
AT1G16570	128
AT1G16590	59
AT1G16600	0
AT1G16610	255
AT1G16620	0
AT1G16630	24
AT1G16635	0
AT1G16640	4
AT1G16650	44
AT1G16660	0
AT1G16670	168
AT1G16680	367
AT1G16690	70
AT1G16700	658
AT1G16705	0
AT1G16710	634
AT1G16720	6548
AT1G16730	531
AT1G16740	234
AT1G16750	229
AT1G16760	0
AT1G16770	5
AT1G16780	147
AT1G16790	0
AT1G16800	111
AT1G16810	425
AT1G16820	11
AT1G16825	49
AT1G16830	3
AT1G16840	225
AT1G16850	20
AT1G16860	355
AT1G16870	121
AT1G16880	6715
AT1G16890	757
AT1G16900	107
AT1G16905	0
AT1G16910	0
AT1G16916	36
AT1G16920	74
AT1G16930	60
AT1G16940	0
AT1G16945	0
AT1G16950	0
AT1G16960	75
AT1G16970	116
AT1G16980	0
AT1G17000	0
AT1G17010	0
AT1G17020	7
AT1G17030	17
AT1G17040	115
AT1G17050	2812
AT1G17060	3
AT1G17065	0
AT1G17070	114
AT1G17080	475
AT1G17090	45
AT1G17100	3209
AT1G17110	802
AT1G17120	367
AT1G17130	295
AT1G17140	275
AT1G17145	196
AT1G17147	1
AT1G17150	0
AT1G17160	186
AT1G17170	24
AT1G17180	2
AT1G17190	33
AT1G17200	289
AT1G17210	1091
AT1G17220	7278
AT1G17230	0
AT1G17232	0
AT1G17235	3
AT1G17240	7
AT1G17250	0
AT1G17255	17
AT1G17260	36
AT1G17270	50
AT1G17275	0
AT1G17277	0
AT1G17280	429
AT1G17285	2
AT1G17290	912
AT1G17300	0
AT1G17310	0
AT1G17330	103
AT1G17340	278
AT1G17345	0
AT1G17350	58
AT1G17360	1322
AT1G17370	1410
AT1G17380	196
AT1G17390	0
AT1G17400	2
AT1G17410	58
AT1G17420	117
AT1G17430	56
AT1G17440	601
AT1G17450	138
AT1G17455	27
AT1G17460	8
AT1G17470	553
AT1G17480	35
AT1G17490	123
AT1G17495	0
AT1G17500	195
AT1G17510	26
AT1G17520	132
AT1G17530	227
AT1G17540	1
AT1G17545	0
AT1G17550	1240
AT1G17560	22
AT1G17570	0
AT1G17580	374
AT1G17590	61
AT1G17600	66
AT1G17610	6
AT1G17615	0
AT1G17620	269
AT1G17630	19
AT1G17640	36
AT1G17650	382
AT1G17660	0
AT1G17665	2
AT1G17670	0
AT1G17680	321
AT1G17690	152
AT1G17700	18
AT1G17710	4
AT1G17720	734
AT1G17730	336
AT1G17744	0
AT1G17745	777
AT1G17750	45
AT1G17760	248
AT1G17770	0
AT1G17780	261
AT1G17790	109
AT1G17800	0
AT1G17810	0
AT1G17820	0
AT1G17830	40
AT1G17840	1018
AT1G17850	70
AT1G17860	0
AT1G17870	500
AT1G17880	571
AT1G17890	193
AT1G17900	0
AT1G17910	0
AT1G17920	25
AT1G17930	90
AT1G17940	135
AT1G17950	16
AT1G17960	1
AT1G17970	93
AT1G17980	262
AT1G17990	2
AT1G18000	0
AT1G18010	2
AT1G18020	1
AT1G18030	74
AT1G18040	52
AT1G18050	0
AT1G18060	2597
AT1G18070	1520
AT1G18075	2
AT1G18080	2092
AT1G18090	59
AT1G18100	1
AT1G18120	0
AT1G18130	0
AT1G18140	2
AT1G18150	415
AT1G18160	553
AT1G18170	509
AT1G18180	41
AT1G18190	170
AT1G18191	0
AT1G18193	0
AT1G18197	5
AT1G18200	7
AT1G18210	257
AT1G18220	0
AT1G18230	0
AT1G18240	0
AT1G18250	33
AT1G18260	537
AT1G18265	13
AT1G18270	865
AT1G18280	0
AT1G18290	1
AT1G18300	1234
AT1G18310	0
AT1G18320	1
AT1G18330	42
AT1G18335	74
AT1G18340	61
AT1G18350	2
AT1G18360	280
AT1G18370	56
AT1G18382	0
AT1G18390	17
AT1G18400	105
AT1G18410	1
AT1G18415	11
AT1G18420	0
AT1G18430	0
AT1G18440	160
AT1G18450	398
AT1G18460	1142
AT1G18470	321
AT1G18480	131
AT1G18485	227
AT1G18486	0
AT1G18490	188
AT1G18500	621
AT1G18510	0
AT1G18520	0
AT1G18530	0
AT1G18540	901
AT1G18550	78
AT1G18560	53
AT1G18570	118
AT1G18580	179
AT1G18590	1931
AT1G18600	162
AT1G18610	166
AT1G18620	413
AT1G18630	96
AT1G18640	169
AT1G18650	187
AT1G18660	1194
AT1G18670	180
AT1G18680	75
AT1G18690	40
AT1G18700	305
AT1G18710	77
AT1G18720	615
AT1G18730	1561
AT1G18735	1
AT1G18740	1241
AT1G18745	10
AT1G18750	175
AT1G18760	0
AT1G18770	0
AT1G18773	65
AT1G18780	0
AT1G18790	0
AT1G18800	217
AT1G18810	464
AT1G18820	0
AT1G18830	2
AT1G18835	1
AT1G18840	269
AT1G18850	33
AT1G18860	1
AT1G18870	55
AT1G18871	0
AT1G18879	0
AT1G18880	115
AT1G18890	208
AT1G18900	374
AT1G18910	84
AT1G18930	0
AT1G18940	28
AT1G18950	439
AT1G18960	0
AT1G18970	2
AT1G18975	0
AT1G18980	0
AT1G18990	2
AT1G19000	4074
AT1G19010	102
AT1G19020	39
AT1G19025	16
AT1G19030	0
AT1G19040	2
AT1G19050	307
AT1G19060	0
AT1G19070	6
AT1G19080	36
AT1G19086	0
AT1G19090	0
AT1G19100	167
AT1G19110	657
AT1G19115	0
AT1G19120	151
AT1G19130	171
AT1G19140	647
AT1G19150	2321
AT1G19160	2
AT1G19170	157
AT1G19180	906
AT1G19190	12
AT1G19200	7
AT1G19210	62
AT1G19220	145
AT1G19230	14
AT1G19240	28
AT1G19250	0
AT1G19260	0
AT1G19270	222
AT1G19290	99
AT1G19300	101
AT1G19310	33
AT1G19320	0
AT1G19330	199
AT1G19340	47
AT1G19350	2810
AT1G19360	136
AT1G19370	73
AT1G19371	1
AT1G19373	1
AT1G19376	0
AT1G19380	128
AT1G19390	0
AT1G19392	0
AT1G19394	5
AT1G19396	17
AT1G19397	17
AT1G19400	1488
AT1G19410	0
AT1G19415	2
AT1G19420	12
AT1G19430	268
AT1G19440	328
AT1G19450	2097
AT1G19460	0
AT1G19464	0
AT1G19470	0
AT1G19480	73
AT1G19485	370
AT1G19490	566
AT1G19500	5
AT1G19510	182
AT1G19520	189
AT1G19530	0
AT1G19540	8
AT1G19550	0
AT1G19560	9
AT1G19565	3
AT1G19570	3882
AT1G19580	360
AT1G19600	289
AT1G19610	44
AT1G19620	0
AT1G19630	33
AT1G19640	835
AT1G19650	874
AT1G19660	3853
AT1G19670	1617
AT1G19680	319
AT1G19690	111
AT1G19700	1907
AT1G19710	174
AT1G19715	3113
AT1G19720	1544
AT1G19730	127
AT1G19740	718
AT1G19750	9
AT1G19770	732
AT1G19780	0
AT1G19790	1
AT1G19800	356
AT1G19810	0
AT1G19830	5
AT1G19835	1131
AT1G19840	60
AT1G19850	156
AT1G19860	317
AT1G19870	620
AT1G19880	516
AT1G19890	0
AT1G19900	0
AT1G19910	1373
AT1G19920	1998
AT1G19930	0
AT1G19940	17
AT1G19950	99
AT1G19960	371
AT1G19968	3
AT1G19970	157
AT1G19980	59
AT1G19990	51
AT1G20000	0
AT1G20010	200
AT1G20015	0
AT1G20020	5964
AT1G20030	11
AT1G20040	0
AT1G20050	320
AT1G20060	17
AT1G20065	0
AT1G20070	0
AT1G20080	3
AT1G20090	332
AT1G20100	382
AT1G20110	754
AT1G20120	28
AT1G20130	2
AT1G20132	0
AT1G20135	0
AT1G20140	48
AT1G20150	3
AT1G20160	550
AT1G20170	0
AT1G20180	1
AT1G20190	200
AT1G20200	551
AT1G20210	0
AT1G20220	447
AT1G20225	341
AT1G20230	21
AT1G20240	0
AT1G20250	0
AT1G20260	1962
AT1G20270	192
AT1G20280	0
AT1G20290	0
AT1G20300	69
AT1G20310	31
AT1G20320	0
AT1G20330	1267
AT1G20340	35443
AT1G20350	30
AT1G20360	0
AT1G20370	121
AT1G20375	0
AT1G20380	51
AT1G20390	43
AT1G20400	0
AT1G20405	0
AT1G20410	99
AT1G20420	0
AT1G20430	106
AT1G20440	1763
AT1G20450	2937
AT1G20460	99
AT1G20470	25
AT1G20480	17
AT1G20490	86
AT1G20500	0
AT1G20510	851
AT1G20515	7
AT1G20520	0
AT1G20530	2
AT1G20540	230
AT1G20550	39
AT1G20560	399
AT1G20570	6
AT1G20575	148
AT1G20580	247
AT1G20590	0
AT1G20600	0
AT1G20610	26
AT1G20620	5495
AT1G20630	274
AT1G20640	472
AT1G20650	719
AT1G20657	1
AT1G20670	222
AT1G20680	2
AT1G20683	0
AT1G20687	0
AT1G20690	0
AT1G20691	0
AT1G20693	640
AT1G20696	929
AT1G20700	0
AT1G20710	0
AT1G20720	32
AT1G20730	0
AT1G20735	0
AT1G20740	0
AT1G20750	0
AT1G20760	484
AT1G20770	176
AT1G20780	251
AT1G20790	0
AT1G20795	0
AT1G20800	0
AT1G20803	0
AT1G20810	751
AT1G20816	117
AT1G20820	0
AT1G20823	611
AT1G20830	252
AT1G20840	57
AT1G20850	324
AT1G20860	0
AT1G20870	39
AT1G20875	0
AT1G20880	190
AT1G20890	73
AT1G20900	0
AT1G20910	167
AT1G20920	777
AT1G20923	0
AT1G20925	0
AT1G20930	49
AT1G20940	0
AT1G20950	630
AT1G20960	1827
AT1G20970	597
AT1G20980	890
AT1G20990	2
AT1G21000	875
AT1G21010	70
AT1G21020	0
AT1G21040	0
AT1G21050	356
AT1G21060	196
AT1G21065	2321
AT1G21070	47
AT1G21080	733
AT1G21090	22
AT1G21100	1
AT1G21110	0
AT1G21120	4
AT1G21130	57
AT1G21140	38
AT1G21150	24
AT1G21160	597
AT1G21170	242
AT1G21190	213
AT1G21200	141
AT1G21202	0
AT1G21210	8
AT1G21220	0
AT1G21230	0
AT1G21240	19
AT1G21245	0
AT1G21250	2216
AT1G21260	27
AT1G21270	410
AT1G21280	0
AT1G21286	0
AT1G21290	0
AT1G21300	0
AT1G21310	178
AT1G21313	0
AT1G21320	1
AT1G21323	0
AT1G21326	5
AT1G21330	0
AT1G21340	0
AT1G21350	444
AT1G21360	0
AT1G21370	118
AT1G21380	560
AT1G21390	38
AT1G21395	0
AT1G21400	747
AT1G21410	466
AT1G21420	0
AT1G21430	0
AT1G21440	1874
AT1G21450	508
AT1G21460	465
AT1G21470	5
AT1G21475	0
AT1G21480	93
AT1G21490	0
AT1G21500	892
AT1G21510	9
AT1G21520	81
AT1G21525	4
AT1G21528	0
AT1G21529	0
AT1G21530	0
AT1G21540	16
AT1G21550	143
AT1G21560	217
AT1G21580	2065
AT1G21590	1526
AT1G21600	462
AT1G21610	308
AT1G21620	0
AT1G21630	1168
AT1G21640	1863
AT1G21650	226
AT1G21651	2
AT1G21660	793
AT1G21670	145
AT1G21680	930
AT1G21690	95
AT1G21695	7
AT1G21700	410
AT1G21710	89
AT1G21720	467
AT1G21722	0
AT1G21730	70
AT1G21738	0
AT1G21740	15
AT1G21750	422
AT1G21760	448
AT1G21770	30
AT1G21780	540
AT1G21790	170
AT1G21800	0
AT1G21810	39
AT1G21830	39
AT1G21835	0
AT1G21840	33
AT1G21850	0
AT1G21860	0
AT1G21864	0
AT1G21866	0
AT1G21870	0
AT1G21880	53
AT1G21890	0
AT1G21900	272
AT1G21910	139
AT1G21920	579
AT1G21925	0
AT1G21928	0
AT1G21930	98
AT1G21940	0
AT1G21945	0
AT1G21950	0
AT1G21960	0
AT1G21970	0
AT1G21973	0
AT1G21980	596
AT1G21990	0
AT1G22000	3
AT1G22010	0
AT1G22015	0
AT1G22020	388
AT1G22030	19
AT1G22040	260
AT1G22050	88
AT1G22060	594
AT1G22065	3
AT1G22070	191
AT1G22080	0
AT1G22090	0
AT1G22100	0
AT1G22110	0
AT1G22120	0
AT1G22130	0
AT1G22140	352
AT1G22150	0
AT1G22160	962
AT1G22170	52
AT1G22180	49
AT1G22190	887
AT1G22200	339
AT1G22210	0
AT1G22220	9
AT1G22230	18
AT1G22240	0
AT1G22250	1
AT1G22260	4
AT1G22270	51
AT1G22275	5
AT1G22280	275
AT1G22290	0
AT1G22300	1408
AT1G22310	99
AT1G22320	0
AT1G22330	36
AT1G22340	42
AT1G22350	200
AT1G22360	68
AT1G22370	104
AT1G22380	10
AT1G22400	74
AT1G22403	64
AT1G22410	1721
AT1G22420	0
AT1G22430	620
AT1G22440	0
AT1G22450	747
AT1G22460	1
AT1G22470	0
AT1G22480	0
AT1G22490	18
AT1G22500	11
AT1G22510	45
AT1G22520	119
AT1G22530	90
AT1G22540	74
AT1G22550	19
AT1G22560	0
AT1G22570	3
AT1G22580	0
AT1G22590	253
AT1G22600	6
AT1G22610	0
AT1G22620	250
AT1G22630	1107
AT1G22640	211
AT1G22650	112
AT1G22660	107
AT1G22670	1
AT1G22680	0
AT1G22690	237
AT1G22700	611
AT1G22710	5096
AT1G22720	0
AT1G22730	405
AT1G22740	58
AT1G22750	880
AT1G22760	3
AT1G22770	314
AT1G22780	543
AT1G22790	173
AT1G22800	0
AT1G22810	0
AT1G22830	62
AT1G22840	491
AT1G22850	3469
AT1G22860	311
AT1G22870	209
AT1G22880	106
AT1G22882	226
AT1G22885	79
AT1G22890	44
AT1G22900	51
AT1G22910	255
AT1G22920	239
AT1G22930	4227
AT1G22940	301
AT1G22950	143
AT1G22960	78
AT1G22970	141
AT1G22980	2
AT1G22985	28
AT1G22990	0
AT1G23000	4
AT1G23010	36
AT1G23020	366
AT1G23030	383
AT1G23037	0
AT1G23040	165
AT1G23050	0
AT1G23052	0
AT1G23060	6
AT1G23070	1
AT1G23080	533
AT1G23090	1443
AT1G23100	11
AT1G23110	0
AT1G23120	18
AT1G23130	22857
AT1G23140	55
AT1G23145	0
AT1G23147	0
AT1G23150	53
AT1G23160	0
AT1G23170	56
AT1G23180	392
AT1G23190	1618
AT1G23200	127
AT1G23201	1
AT1G23205	172
AT1G23210	0
AT1G23220	173
AT1G23230	519
AT1G23240	0
AT1G23250	0
AT1G23260	286
AT1G23270	0
AT1G23280	99
AT1G23290	0
AT1G23300	0
AT1G23310	51848
AT1G23320	0
AT1G23330	429
AT1G23340	43
AT1G23350	1
AT1G23360	269
AT1G23380	5
AT1G23390	280
AT1G23400	776
AT1G23410	0
AT1G23420	0
AT1G23440	579
AT1G23450	11
AT1G23460	121
AT1G23465	10
AT1G23470	12
AT1G23480	127
AT1G23490	1533
AT1G23500	0
AT1G23510	0
AT1G23520	0
AT1G23530	46
AT1G23540	8
AT1G23550	142
AT1G23560	12
AT1G23570	0
AT1G23580	2
AT1G23590	0
AT1G23600	0
AT1G23610	0
AT1G23620	0
AT1G23640	0
AT1G23645	0
AT1G23650	0
AT1G23660	0
AT1G23670	0
AT1G23680	0
AT1G23690	0
AT1G23700	0
AT1G23710	532
AT1G23720	0
AT1G23730	43
AT1G23740	7430
AT1G23750	94
AT1G23760	12
AT1G23770	0
AT1G23780	459
AT1G23790	12
AT1G23800	94
AT1G23810	0
AT1G23820	833
AT1G23830	1
AT1G23840	16
AT1G23850	35
AT1G23860	239
AT1G23870	198
AT1G23880	44
AT1G23890	47
AT1G23900	534
AT1G23910	0
AT1G23915	0
AT1G23920	0
AT1G23930	0
AT1G23935	24
AT1G23950	244
AT1G23960	371
AT1G23965	5
AT1G23970	113
AT1G23980	22
AT1G23985	0
AT1G23990	0
AT1G23995	0
AT1G24000	2
AT1G24010	0
AT1G24020	291
AT1G24030	16
AT1G24040	328
AT1G24050	405
AT1G24060	0
AT1G24062	0
AT1G24068	0
AT1G24070	151
AT1G24080	0
AT1G24090	8
AT1G24095	14
AT1G24100	2492
AT1G24110	0
AT1G24120	282
AT1G24130	5
AT1G24140	173
AT1G24145	146
AT1G24147	1522
AT1G24148	509
AT1G24150	93
AT1G24159	0
AT1G24160	694
AT1G24170	298
AT1G24180	733
AT1G24190	604
AT1G24200	0
AT1G24210	8
AT1G24212	0
AT1G24220	0
AT1G24230	0
AT1G24240	56
AT1G24250	0
AT1G24256	0
AT1G24260	14
AT1G24265	24
AT1G24267	393
AT1G24270	3
AT1G24280	50
AT1G24290	12
AT1G24300	662
AT1G24310	100
AT1G24320	1
AT1G24330	153
AT1G24340	477
AT1G24350	199
AT1G24360	890
AT1G24370	1
AT1G24380	0
AT1G24388	0
AT1G24390	0
AT1G24400	47
AT1G24405	3
AT1G24420	0
AT1G24430	2
AT1G24440	72
AT1G24450	84
AT1G24460	815
AT1G24470	41
AT1G24475	0
AT1G24480	0
AT1G24485	0
AT1G24490	362
AT1G24510	784
AT1G24520	0
AT1G24530	15
AT1G24540	0
AT1G24545	0
AT1G24560	440
AT1G24570	2
AT1G24575	163
AT1G24577	19
AT1G24580	336
AT1G24590	0
AT1G24600	12
AT1G24610	275
AT1G24620	0
AT1G24625	118
AT1G24640	0
AT1G24650	0
AT1G24657	0
AT1G24660	0
AT1G24686	0
AT1G24706	905
AT1G24733	0
AT1G24735	21
AT1G24764	295
AT1G24792	0
AT1G24793	0
AT1G24800	0
AT1G24807	0
AT1G24822	0
AT1G24851	0
AT1G24879	0
AT1G24880	0
AT1G24881	0
AT1G24909	0
AT1G24938	0
AT1G24967	0
AT1G24996	0
AT1G25025	0
AT1G25053	0
AT1G25054	0
AT1G25055	0
AT1G25083	0
AT1G25097	0
AT1G25098	0
AT1G25112	0
AT1G25141	0
AT1G25145	0
AT1G25150	0
AT1G25155	0
AT1G25175	0
AT1G25180	0
AT1G25209	1
AT1G25210	0
AT1G25211	0
AT1G25220	223
AT1G25230	87
AT1G25240	0
AT1G25250	13
AT1G25260	177
AT1G25270	0
AT1G25275	240
AT1G25277	13
AT1G25280	514
AT1G25290	122
AT1G25300	0
AT1G25310	0
AT1G25320	21
AT1G25330	0
AT1G25340	1
AT1G25350	728
AT1G25360	28
AT1G25370	37
AT1G25375	160
AT1G25380	277
AT1G25390	368
AT1G25400	59
AT1G25410	0
AT1G25420	476
AT1G25422	0
AT1G25425	19
AT1G25430	225
AT1G25440	4921
AT1G25450	43
AT1G25460	0
AT1G25470	71
AT1G25480	70
AT1G25490	798
AT1G25500	55
AT1G25510	15
AT1G25520	401
AT1G25530	51
AT1G25540	276
AT1G25550	261
AT1G25560	277
AT1G25570	476
AT1G25580	86
AT1G25682	235
AT1G25784	0
AT1G25886	0
AT1G25988	1
AT1G26090	161
AT1G26100	43
AT1G26110	1730
AT1G26120	204
AT1G26130	290
AT1G26140	0
AT1G26150	3024
AT1G26160	283
AT1G26170	271
AT1G26180	267
AT1G26190	132
AT1G26200	8
AT1G26208	33
AT1G26210	0
AT1G26218	4
AT1G26220	0
AT1G26225	0
AT1G26230	275
AT1G26233	0
AT1G26235	0
AT1G26240	0
AT1G26250	0
AT1G26255	0
AT1G26260	36
AT1G26270	466
AT1G26290	0
AT1G26300	130
AT1G26310	0
AT1G26320	0
AT1G26330	10
AT1G26340	89
AT1G26350	0
AT1G26355	0
AT1G26360	0
AT1G26370	252
AT1G26380	2
AT1G26390	7
AT1G26400	1
AT1G26410	0
AT1G26420	8
AT1G26430	0
AT1G26440	146
AT1G26450	12
AT1G26460	241
AT1G26470	96
AT1G26480	0
AT1G26490	0
AT1G26500	30
AT1G26510	0
AT1G26515	0
AT1G26520	55
AT1G26530	4
AT1G26540	14
AT1G26550	1228
AT1G26558	8
AT1G26560	1260
AT1G26570	65
AT1G26580	745
AT1G26590	1
AT1G26600	1
AT1G26610	2
AT1G26620	168
AT1G26630	3199
AT1G26640	264
AT1G26650	173
AT1G26660	54
AT1G26665	76
AT1G26670	597
AT1G26680	6
AT1G26690	258
AT1G26700	0
AT1G26710	0
AT1G26720	0
AT1G26730	58
AT1G26740	124
AT1G26750	94
AT1G26760	12
AT1G26761	562
AT1G26762	4
AT1G26770	244
AT1G26773	0
AT1G26780	0
AT1G26790	260
AT1G26795	0
AT1G26796	0
AT1G26797	0
AT1G26798	0
AT1G26799	0
AT1G26800	75
AT1G26810	50
AT1G26815	0
AT1G26820	43
AT1G26830	731
AT1G26840	9
AT1G26850	1728
AT1G26860	0
AT1G26870	0
AT1G26880	454
AT1G26890	3
AT1G26900	43
AT1G26910	54
AT1G26911	3
AT1G26920	174
AT1G26921	0
AT1G26930	26
AT1G26940	83
AT1G26945	110
AT1G26950	0
AT1G26960	40
AT1G26970	0
AT1G26973	0
AT1G26975	0
AT1G26976	0
AT1G26985	0
AT1G26990	0
AT1G27000	731
AT1G27008	0
AT1G27020	17
AT1G27030	221
AT1G27040	0
AT1G27045	51
AT1G27050	83
AT1G27060	104
AT1G27070	235
AT1G27080	0
AT1G27090	961
AT1G27100	1076
AT1G27110	9
AT1G27120	230
AT1G27130	343
AT1G27135	0
AT1G27140	0
AT1G27150	293
AT1G27160	0
AT1G27170	24
AT1G27180	68
AT1G27190	474
AT1G27200	432
AT1G27210	62
AT1G27220	0
AT1G27240	0
AT1G27250	0
AT1G27260	0
AT1G27270	0
AT1G27280	0
AT1G27285	22
AT1G27290	254
AT1G27300	94
AT1G27310	371
AT1G27320	2249
AT1G27330	226
AT1G27340	575
AT1G27350	158
AT1G27360	319
AT1G27370	186
AT1G27380	9
AT1G27385	400
AT1G27390	207
AT1G27400	483
AT1G27410	61
AT1G27420	22
AT1G27430	688
AT1G27435	125
AT1G27440	83
AT1G27450	693
AT1G27460	79
AT1G27461	0
AT1G27470	85
AT1G27480	651
AT1G27490	0
AT1G27500	50
AT1G27510	743
AT1G27520	578
AT1G27530	711
AT1G27535	0
AT1G27540	109
AT1G27550	0
AT1G27555	0
AT1G27560	1
AT1G27565	0
AT1G27570	0
AT1G27580	2
AT1G27595	436
AT1G27600	226
AT1G27610	0
AT1G27620	12
AT1G27630	67
AT1G27640	11
AT1G27650	384
AT1G27660	145
AT1G27670	2
AT1G27671	0
AT1G27680	145
AT1G27690	151
AT1G27695	61
AT1G27700	145
AT1G27710	0
AT1G27720	21
AT1G27730	1368
AT1G27740	0
AT1G27750	254
AT1G27752	377
AT1G27760	1206
AT1G27770	514
AT1G27780	0
AT1G27790	0
AT1G27800	0
AT1G27810	0
AT1G27815	0
AT1G27820	0
AT1G27840	178
AT1G27850	562
AT1G27860	0
AT1G27870	0
AT1G27880	32
AT1G27890	1
AT1G27900	290
AT1G27910	315
AT1G27920	5
AT1G27921	35
AT1G27930	243
AT1G27940	113
AT1G27950	965
AT1G27960	52
AT1G27970	669
AT1G27980	207
AT1G27990	0
AT1G28000	0
AT1G28002	0
AT1G28005	0
AT1G28010	103
AT1G28020	0
AT1G28030	0
AT1G28040	0
AT1G28050	34
AT1G28060	282
AT1G28070	17
AT1G28080	1
AT1G28090	142
AT1G28100	40
AT1G28110	99
AT1G28120	453
AT1G28130	10
AT1G28135	0
AT1G28140	880
AT1G28150	284
AT1G28160	0
AT1G28170	0
AT1G28180	0
AT1G28190	23
AT1G28200	238
AT1G28210	48
AT1G28220	0
AT1G28230	123
AT1G28240	431
AT1G28250	89
AT1G28260	58
AT1G28265	0
AT1G28270	1
AT1G28280	317
AT1G28290	110
AT1G28300	0
AT1G28305	0
AT1G28306	0
AT1G28310	166
AT1G28320	315
AT1G28323	0
AT1G28327	0
AT1G28330	33
AT1G28335	0
AT1G28340	528
AT1G28350	253
AT1G28360	1
AT1G28370	145
AT1G28375	1
AT1G28380	678
AT1G28390	17
AT1G28395	42
AT1G28400	1935
AT1G28410	105
AT1G28420	716
AT1G28430	0
AT1G28440	808
AT1G28447	0
AT1G28450	0
AT1G28455	0
AT1G28460	0
AT1G28465	0
AT1G28470	9
AT1G28480	34
AT1G28490	253
AT1G28500	0
AT1G28510	132
AT1G28520	822
AT1G28530	33
AT1G28540	56
AT1G28550	0
AT1G28560	184
AT1G28570	293
AT1G28580	473
AT1G28590	0
AT1G28591	0
AT1G28600	1308
AT1G28610	328
AT1G28620	72
AT1G28630	0
AT1G28640	0
AT1G28650	0
AT1G28660	78
AT1G28670	331
AT1G28680	40
AT1G28685	1
AT1G28690	10
AT1G28695	0
AT1G28700	0
AT1G28710	96
AT1G28715	55
AT1G28720	0
AT1G28730	3
AT1G28740	0
AT1G28750	0
AT1G28760	104
AT1G28765	38
AT1G28770	0
AT1G28780	0
AT1G28790	0
AT1G28800	0
AT1G28810	1
AT1G28815	0
AT1G28820	0
AT1G28830	0
AT1G28840	0
AT1G28850	0
AT1G28860	0
AT1G28870	0
AT1G28880	0
AT1G28890	2
AT1G28900	0
AT1G28910	0
AT1G28920	0
AT1G28930	2
AT1G28940	3
AT1G28950	1
AT1G28960	293
AT1G28970	2
AT1G28980	1
AT1G28990	1
AT1G29000	5
AT1G29005	0
AT1G29010	0
AT1G29020	0
AT1G29025	0
AT1G29030	62
AT1G29040	178
AT1G29041	0
AT1G29050	304
AT1G29060	82
AT1G29070	1504
AT1G29071	0
AT1G29075	0
AT1G29080	0
AT1G29090	1
AT1G29100	0
AT1G29110	2
AT1G29120	731
AT1G29140	0
AT1G29150	1171
AT1G29160	22
AT1G29170	442
AT1G29179	0
AT1G29180	0
AT1G29190	0
AT1G29195	23
AT1G29200	12
AT1G29210	0
AT1G29220	240
AT1G29230	7
AT1G29240	57
AT1G29250	206
AT1G29260	234
AT1G29265	0
AT1G29270	0
AT1G29280	2
AT1G29290	4
AT1G29300	58
AT1G29310	153
AT1G29320	52
AT1G29330	79
AT1G29340	598
AT1G29350	54
AT1G29355	0
AT1G29357	64
AT1G29360	0
AT1G29370	69
AT1G29380	53
AT1G29390	549
AT1G29395	249
AT1G29400	2074
AT1G29410	66
AT1G29418	81
AT1G29420	1
AT1G29430	62
AT1G29435	0
AT1G29440	21
AT1G29450	29
AT1G29460	22
AT1G29465	32
AT1G29470	2216
AT1G29475	0
AT1G29480	0
AT1G29490	0
AT1G29500	39
AT1G29510	23
AT1G29520	116
AT1G29530	490
AT1G29535	0
AT1G29540	0
AT1G29550	79
AT1G29560	70
AT1G29570	0
AT1G29580	0
AT1G29590	33
AT1G29600	400
AT1G29620	0
AT1G29630	25
AT1G29640	64
AT1G29650	0
AT1G29660	1555
AT1G29670	522
AT1G29680	0
AT1G29690	121
AT1G29700	1280
AT1G29710	58
AT1G29715	6
AT1G29720	1554
AT1G29730	49
AT1G29740	6
AT1G29750	298
AT1G29760	153
AT1G29770	5
AT1G29775	0
AT1G29780	0
AT1G29785	39
AT1G29790	270
AT1G29800	182
AT1G29810	131
AT1G29820	156
AT1G29830	2
AT1G29840	53
AT1G29850	748
AT1G29860	8
AT1G29870	0
AT1G29880	1839
AT1G29890	393
AT1G29900	760
AT1G29910	20534
AT1G29920	39084
AT1G29930	81947
AT1G29940	231
AT1G29950	1073
AT1G29960	40
AT1G29962	0
AT1G29965	3
AT1G29970	223
AT1G29980	74
AT1G29990	245
AT1G30000	330
AT1G30010	49
AT1G30020	0
AT1G30030	0
AT1G30040	15
AT1G30050	0
AT1G30060	0
AT1G30070	246
AT1G30080	4
AT1G30090	292
AT1G30100	2
AT1G30110	70
AT1G30120	1776
AT1G30130	135
AT1G30135	9
AT1G30140	0
AT1G30150	0
AT1G30160	17
AT1G30170	0
AT1G30180	0
AT1G30190	54
AT1G30200	361
AT1G30210	169
AT1G30220	45
AT1G30230	1695
AT1G30240	76
AT1G30250	52
AT1G30260	155
AT1G30270	171
AT1G30280	46
AT1G30282	1
AT1G30290	77
AT1G30300	95
AT1G30310	0
AT1G30320	204
AT1G30330	153
AT1G30340	0
AT1G30350	0
AT1G30360	1494
AT1G30370	1
AT1G30380	15639
AT1G30390	1
AT1G30400	2939
AT1G30410	575
AT1G30420	216
AT1G30430	0
AT1G30440	476
AT1G30450	241
AT1G30455	0
AT1G30460	203
AT1G30470	707
AT1G30473	0
AT1G30475	25
AT1G30480	132
AT1G30490	513
AT1G30500	241
AT1G30510	126
AT1G30515	6
AT1G30520	403
AT1G30530	3197
AT1G30540	166
AT1G30545	59
AT1G30550	0
AT1G30560	0
AT1G30570	150
AT1G30580	1371
AT1G30590	558
AT1G30600	87
AT1G30610	256
AT1G30620	78
AT1G30630	604
AT1G30640	103
AT1G30650	0
AT1G30660	2
AT1G30670	0
AT1G30680	451
AT1G30690	504
AT1G30700	28
AT1G30710	0
AT1G30720	5
AT1G30730	0
AT1G30740	0
AT1G30750	1
AT1G30755	109
AT1G30757	0
AT1G30760	61
AT1G30780	0
AT1G30784	0
AT1G30790	0
AT1G30795	0
AT1G30800	0
AT1G30810	382
AT1G30814	1
AT1G30820	252
AT1G30825	88
AT1G30830	0
AT1G30835	251
AT1G30840	32
AT1G30845	17
AT1G30850	0
AT1G30860	104
AT1G30870	0
AT1G30880	209
AT1G30890	112
AT1G30900	130
AT1G30910	314
AT1G30920	0
AT1G30921	0
AT1G30925	0
AT1G30930	0
AT1G30935	3
AT1G30940	0
AT1G30945	0
AT1G30950	0
AT1G30960	13
AT1G30970	357
AT1G30972	0
AT1G30974	0
AT1G30975	0
AT1G30980	0
AT1G30990	0
AT1G31000	0
AT1G31010	27
AT1G31020	69
AT1G31030	0
AT1G31040	0
AT1G31050	3
AT1G31070	228
AT1G31072	0
AT1G31080	0
AT1G31090	0
AT1G31093	0
AT1G31095	0
AT1G31100	0
AT1G31110	0
AT1G31120	95
AT1G31130	1252
AT1G31140	0
AT1G31150	123
AT1G31160	225
AT1G31163	0
AT1G31166	0
AT1G31170	430
AT1G31173	0
AT1G31175	79
AT1G31180	383
AT1G31190	1007
AT1G31200	14
AT1G31210	0
AT1G31220	131
AT1G31230	2398
AT1G31240	10
AT1G31243	1
AT1G31245	0
AT1G31250	0
AT1G31255	0
AT1G31258	10
AT1G31260	0
AT1G31270	0
AT1G31274	0
AT1G31280	423
AT1G31290	16
AT1G31300	656
AT1G31310	0
AT1G31320	34
AT1G31330	26520
AT1G31335	38
AT1G31340	1013
AT1G31350	165
AT1G31355	6
AT1G31358	0
AT1G31360	126
AT1G31370	0
AT1G31380	0
AT1G31390	0
AT1G31400	0
AT1G31410	216
AT1G31420	2265
AT1G31430	10
AT1G31440	1001
AT1G31450	0
AT1G31460	37
AT1G31470	43
AT1G31480	163
AT1G31485	0
AT1G31490	1
AT1G31500	173
AT1G31510	0
AT1G31520	0
AT1G31530	0
AT1G31540	765
AT1G31550	254
AT1G31555	0
AT1G31570	7
AT1G31580	17149
AT1G31600	222
AT1G31620	0
AT1G31630	0
AT1G31640	0
AT1G31650	653
AT1G31660	139
AT1G31670	0
AT1G31690	14
AT1G31710	50
AT1G31720	12
AT1G31730	722
AT1G31740	0
AT1G31750	48
AT1G31760	7
AT1G31770	129
AT1G31772	0
AT1G31780	246
AT1G31790	35
AT1G31800	1495
AT1G31810	350
AT1G31812	7999
AT1G31814	65
AT1G31817	169
AT1G31820	146
AT1G31830	130
AT1G31835	11
AT1G31840	6
AT1G31850	244
AT1G31860	78
AT1G31870	252
AT1G31880	24
AT1G31885	0
AT1G31900	7
AT1G31910	1601
AT1G31920	0
AT1G31930	366
AT1G31935	9
AT1G31940	204
AT1G31950	11
AT1G31960	0
AT1G31970	555
AT1G31983	1
AT1G31990	1
AT1G31993	0
AT1G32000	0
AT1G32010	0
AT1G32020	0
AT1G32030	0
AT1G32040	0
AT1G32045	0
AT1G32049	0
AT1G32050	884
AT1G32060	28884
AT1G32070	1131
AT1G32080	6289
AT1G32090	77
AT1G32100	102
AT1G32110	0
AT1G32120	142
AT1G32127	47
AT1G32130	824
AT1G32140	0
AT1G32150	151
AT1G32160	941
AT1G32170	28
AT1G32172	1
AT1G32180	0
AT1G32190	26
AT1G32200	879
AT1G32210	279
AT1G32220	1960
AT1G32225	0
AT1G32230	2642
AT1G32240	125
AT1G32250	0
AT1G32260	68
AT1G32270	0
AT1G32280	0
AT1G32300	0
AT1G32310	61
AT1G32320	1
AT1G32330	94
AT1G32337	0
AT1G32340	209
AT1G32350	0
AT1G32360	304
AT1G32361	0
AT1G32370	64
AT1G32375	0
AT1G32380	292
AT1G32385	0
AT1G32390	0
AT1G32400	929
AT1G32410	188
AT1G32415	22
AT1G32420	0
AT1G32430	0
AT1G32440	1437
AT1G32450	589
AT1G32460	7
AT1G32470	6139
AT1G32480	0
AT1G32490	508
AT1G32500	797
AT1G32505	0
AT1G32510	2
AT1G32520	748
AT1G32530	461
AT1G32540	171
AT1G32550	451
AT1G32560	0
AT1G32570	0
AT1G32575	2
AT1G32580	381
AT1G32582	1
AT1G32583	19
AT1G32585	0
AT1G32590	0
AT1G32600	0
AT1G32610	25
AT1G32620	0
AT1G32630	27
AT1G32640	0
AT1G32650	0
AT1G32660	0
AT1G32680	0
AT1G32690	14
AT1G32700	384
AT1G32710	0
AT1G32713	0
AT1G32720	0
AT1G32730	31
AT1G32740	89
AT1G32750	862
AT1G32760	17
AT1G32763	0
AT1G32770	0
AT1G32780	182
AT1G32790	1036
AT1G32810	403
AT1G32820	0
AT1G32830	0
AT1G32840	0
AT1G32850	0
AT1G32860	89
AT1G32870	341
AT1G32880	0
AT1G32890	0
AT1G32900	14761
AT1G32910	0
AT1G32920	685
AT1G32928	135
AT1G32930	29
AT1G32940	166
AT1G32950	6
AT1G32960	8
AT1G32970	0
AT1G32975	0
AT1G32980	0
AT1G32990	1450
AT1G32992	0
AT1G33000	0
AT1G33010	0
AT1G33020	0
AT1G33030	6
AT1G33040	375
AT1G33050	479
AT1G33055	0
AT1G33060	154
AT1G33070	0
AT1G33080	205
AT1G33090	0
AT1G33100	0
AT1G33102	42
AT1G33110	1843
AT1G33120	172
AT1G33130	0
AT1G33135	0
AT1G33140	316
AT1G33160	0
AT1G33170	952
AT1G33180	0
AT1G33190	0
AT1G33200	0
AT1G33220	0
AT1G33230	310
AT1G33240	1404
AT1G33250	216
AT1G33260	436
AT1G33265	55
AT1G33270	366
AT1G33280	0
AT1G33290	496
AT1G33300	0
AT1G33320	0
AT1G33330	177
AT1G33340	113
AT1G33350	10
AT1G33355	0
AT1G33360	242
AT1G33370	0
AT1G33380	0
AT1G33390	187
AT1G33400	176
AT1G33410	360
AT1G33415	71
AT1G33420	0
AT1G33430	0
AT1G33440	18
AT1G33450	0
AT1G33460	0
AT1G33470	323
AT1G33475	12
AT1G33480	188
AT1G33490	394
AT1G33500	0
AT1G33510	0
AT1G33520	445
AT1G33530	0
AT1G33540	0
AT1G33550	0
AT1G33560	170
AT1G33570	0
AT1G33580	0
AT1G33590	308
AT1G33600	232
AT1G33607	0
AT1G33610	26
AT1G33612	0
AT1G33615	21
AT1G33640	0
AT1G33660	6
AT1G33670	0
AT1G33680	695
AT1G33700	97
AT1G33710	0
AT1G33720	177
AT1G33730	0
AT1G33740	0
AT1G33743	0
AT1G33750	0
AT1G33760	6
AT1G33770	16
AT1G33780	238
AT1G33785	0
AT1G33790	12
AT1G33800	27
AT1G33810	431
AT1G33811	198
AT1G33813	0
AT1G33817	0
AT1G33820	0
AT1G33830	0
AT1G33835	0
AT1G33840	1
AT1G33850	0
AT1G33855	0
AT1G33860	0
AT1G33870	0
AT1G33880	0
AT1G33890	0
AT1G33900	0
AT1G33910	0
AT1G33920	0
AT1G33930	0
AT1G33940	0
AT1G33945	0
AT1G33950	0
AT1G33960	24
AT1G33970	114
AT1G33980	444
AT1G33990	721
AT1G34000	1880
AT1G34010	186
AT1G34015	0
AT1G34020	158
AT1G34030	506
AT1G34040	8
AT1G34042	0
AT1G34044	10
AT1G34046	0
AT1G34047	0
AT1G34049	0
AT1G34050	0
AT1G34060	334
AT1G34065	51
AT1G34070	0
AT1G34080	0
AT1G34090	0
AT1G34095	0
AT1G34097	0
AT1G34100	8
AT1G34110	330
AT1G34120	136
AT1G34130	279
AT1G34140	0
AT1G34150	83
AT1G34160	25
AT1G34170	0
AT1G34180	4
AT1G34190	668
AT1G34200	155
AT1G34210	513
AT1G34220	260
AT1G34230	0
AT1G34240	0
AT1G34245	0
AT1G34250	0
AT1G34260	309
AT1G34270	80
AT1G34281	0
AT1G34290	0
AT1G34300	171
AT1G34310	0
AT1G34315	11
AT1G34317	1
AT1G34320	667
AT1G34330	0
AT1G34340	186
AT1G34350	47
AT1G34355	23
AT1G34360	63
AT1G34370	330
AT1G34380	32
AT1G34390	0
AT1G34392	0
AT1G34400	0
AT1G34403	0
AT1G34405	0
AT1G34410	0
AT1G34418	387
AT1G34420	58
AT1G34430	792
AT1G34440	0
AT1G34460	13
AT1G34470	168
AT1G34480	3
AT1G34490	0
AT1G34500	0
AT1G34510	0
AT1G34520	0
AT1G34530	0
AT1G34540	0
AT1G34545	0
AT1G34550	424
AT1G34560	0
AT1G34570	332
AT1G34575	0
AT1G34580	58
AT1G34590	0
AT1G34600	0
AT1G34610	0
AT1G34620	0
AT1G34630	82
AT1G34640	64
AT1G34650	0
AT1G34660	0
AT1G34670	19
AT1G34680	0
AT1G34690	0
AT1G34700	0
AT1G34710	0
AT1G34720	0
AT1G34730	0
AT1G34740	0
AT1G34750	254
AT1G34760	47
AT1G34770	29
AT1G34780	195
AT1G34790	0
AT1G34792	0
AT1G34795	0
AT1G34797	0
AT1G34800	0
AT1G34803	0
AT1G34805	0
AT1G34807	0
AT1G34808	0
AT1G34810	0
AT1G34812	0
AT1G34813	0
AT1G34815	0
AT1G34817	0
AT1G34818	0
AT1G34820	0
AT1G34822	0
AT1G34823	0
AT1G34825	0
AT1G34827	0
AT1G34828	0
AT1G34830	0
AT1G34836	0
AT1G34840	0
AT1G34842	1
AT1G34844	4
AT1G34850	0
AT1G34855	0
AT1G34860	0
AT1G34904	0
AT1G34910	0
AT1G34930	0
AT1G34967	0
AT1G35030	0
AT1G35035	0
AT1G35040	0
AT1G35050	0
AT1G35060	0
AT1G35080	0
AT1G35090	0
AT1G35100	0
AT1G35110	0
AT1G35112	24
AT1G35115	299
AT1G35120	0
AT1G35130	0
AT1G35140	55
AT1G35143	0
AT1G35146	0
AT1G35150	0
AT1G35160	437
AT1G35170	0
AT1G35180	41
AT1G35181	0
AT1G35183	0
AT1G35186	0
AT1G35190	152
AT1G35200	0
AT1G35210	58
AT1G35215	0
AT1G35220	150
AT1G35230	27
AT1G35240	0
AT1G35242	0
AT1G35250	0
AT1G35255	0
AT1G35260	22
AT1G35270	0
AT1G35280	0
AT1G35290	14
AT1G35300	0
AT1G35310	6
AT1G35320	36
AT1G35330	7
AT1G35340	618
AT1G35350	168
AT1G35353	0
AT1G35360	0
AT1G35365	0
AT1G35370	0
AT1G35375	0
AT1G35380	0
AT1G35390	0
AT1G35400	0
AT1G35405	0
AT1G35410	0
AT1G35420	733
AT1G35430	83
AT1G35435	0
AT1G35440	0
AT1G35450	0
AT1G35460	341
AT1G35465	0
AT1G35467	0
AT1G35470	222
AT1G35480	0
AT1G35490	0
AT1G35500	2
AT1G35501	0
AT1G35510	483
AT1G35513	3
AT1G35515	12
AT1G35516	365
AT1G35520	0
AT1G35530	17
AT1G35535	0
AT1G35537	0
AT1G35540	0
AT1G35545	0
AT1G35550	0
AT1G35560	357
AT1G35570	0
AT1G35580	635
AT1G35590	0
AT1G35600	0
AT1G35610	0
AT1G35612	113
AT1G35614	0
AT1G35617	0
AT1G35620	385
AT1G35625	1
AT1G35630	0
AT1G35640	0
AT1G35645	0
AT1G35647	0
AT1G35650	0
AT1G35660	149
AT1G35663	0
AT1G35670	441
AT1G35680	1837
AT1G35690	0
AT1G35700	0
AT1G35710	1960
AT1G35720	1510
AT1G35730	1
AT1G35735	0
AT1G35740	0
AT1G35745	0
AT1G35750	0
AT1G35760	0
AT1G35770	0
AT1G35780	206
AT1G35790	0
AT1G35820	0
AT1G35830	5
AT1G35840	0
AT1G35850	0
AT1G35860	0
AT1G35870	0
AT1G35880	0
AT1G35890	0
AT1G35895	0
AT1G35910	20
AT1G35920	0
AT1G35930	0
AT1G35940	0
AT1G35950	0
AT1G35960	0
AT1G35970	0
AT1G35980	0
AT1G35990	0
AT1G35995	0
AT1G36000	0
AT1G36005	0
AT1G36010	0
AT1G36020	0
AT1G36030	0
AT1G36035	0
AT1G36040	0
AT1G36050	234
AT1G36060	4
AT1G36070	218
AT1G36078	0
AT1G36080	0
AT1G36085	0
AT1G36090	0
AT1G36095	0
AT1G36100	0
AT1G36105	0
AT1G36110	0
AT1G36120	0
AT1G36130	0
AT1G36140	0
AT1G36150	0
AT1G36160	4993
AT1G36180	184
AT1G36185	0
AT1G36190	0
AT1G36200	0
AT1G36210	0
AT1G36220	0
AT1G36225	0
AT1G36230	0
AT1G36240	0
AT1G36250	0
AT1G36260	0
AT1G36270	0
AT1G36272	0
AT1G36280	153
AT1G36290	0
AT1G36300	0
AT1G36305	0
AT1G36310	262
AT1G36320	1188
AT1G36325	0
AT1G36330	0
AT1G36340	0
AT1G36350	0
AT1G36360	0
AT1G36370	369
AT1G36380	81
AT1G36390	255
AT1G36395	0
AT1G36400	0
AT1G36403	0
AT1G36406	0
AT1G36420	0
AT1G36430	0
AT1G36440	0
AT1G36441	0
AT1G36445	0
AT1G36450	0
AT1G36460	0
AT1G36470	0
AT1G36480	0
AT1G36485	0
AT1G36490	0
AT1G36495	0
AT1G36500	0
AT1G36510	0
AT1G36520	0
AT1G36530	0
AT1G36540	0
AT1G36550	0
AT1G36560	0
AT1G36570	0
AT1G36580	0
AT1G36590	0
AT1G36595	0
AT1G36600	0
AT1G36605	0
AT1G36610	0
AT1G36620	0
AT1G36622	7
AT1G36623	0
AT1G36627	0
AT1G36630	0
AT1G36640	0
AT1G36650	0
AT1G36660	0
AT1G36670	0
AT1G36675	5
AT1G36680	3
AT1G36690	0
AT1G36700	0
AT1G36710	0
AT1G36720	0
AT1G36730	2181
AT1G36740	0
AT1G36745	0
AT1G36750	0
AT1G36756	0
AT1G36763	0
AT1G36770	0
AT1G36775	0
AT1G36790	0
AT1G36795	0
AT1G36800	0
AT1G36810	0
AT1G36830	0
AT1G36840	0
AT1G36850	0
AT1G36880	0
AT1G36890	0
AT1G36910	0
AT1G36915	0
AT1G36920	0
AT1G36922	1
AT1G36925	0
AT1G36927	0
AT1G36933	0
AT1G36936	0
AT1G36940	3
AT1G36942	0
AT1G36950	0
AT1G36960	0
AT1G36970	0
AT1G36975	0
AT1G36980	395
AT1G36990	279
AT1G36992	0
AT1G37000	0
AT1G37010	0
AT1G37012	0
AT1G37015	0
AT1G37020	0
AT1G37030	0
AT1G37035	0
AT1G37036	0
AT1G37037	0
AT1G37038	0
AT1G37040	0
AT1G37045	0
AT1G37050	0
AT1G37057	0
AT1G37060	0
AT1G37063	0
AT1G37070	0
AT1G37080	0
AT1G37090	0
AT1G37095	0
AT1G37100	0
AT1G37110	0
AT1G37113	0
AT1G37120	0
AT1G37130	12164
AT1G37140	0
AT1G37150	4
AT1G37160	0
AT1G37170	0
AT1G37180	0
AT1G37190	0
AT1G37200	0
AT1G37210	0
AT1G37275	0
AT1G37340	0
AT1G37405	0
AT1G37471	0
AT1G37537	0
AT1G37603	0
AT1G37669	0
AT1G37735	0
AT1G37801	0
AT1G37867	0
AT1G37933	0
AT1G37999	0
AT1G38065	0
AT1G38131	73
AT1G38140	0
AT1G38149	0
AT1G38158	0
AT1G38167	0
AT1G38176	0
AT1G38185	0
AT1G38194	0
AT1G38203	0
AT1G38212	0
AT1G38221	0
AT1G38230	0
AT1G38240	0
AT1G38250	0
AT1G38260	0
AT1G38270	0
AT1G38280	0
AT1G38290	0
AT1G38300	0
AT1G38310	0
AT1G38320	0
AT1G38330	0
AT1G38340	0
AT1G38350	0
AT1G38360	0
AT1G38380	0
AT1G38390	0
AT1G38400	0
AT1G38410	0
AT1G38416	0
AT1G38423	0
AT1G38430	0
AT1G38440	0
AT1G38450	0
AT1G38460	0
AT1G38550	0
AT1G38710	0
AT1G38790	0
AT1G38870	0
AT1G39030	0
AT1G39060	0
AT1G39070	0
AT1G39110	0
AT1G39190	0
AT1G39270	0
AT1G39350	0
AT1G39430	0
AT1G39510	0
AT1G39511	0
AT1G39513	0
AT1G39515	0
AT1G39590	0
AT1G39670	0
AT1G39750	0
AT1G39830	0
AT1G39910	0
AT1G39990	0
AT1G40069	0
AT1G40070	0
AT1G40071	0
AT1G40072	0
AT1G40073	0
AT1G40074	0
AT1G40075	0
AT1G40076	0
AT1G40077	0
AT1G40078	0
AT1G40079	0
AT1G40080	0
AT1G40081	0
AT1G40083	0
AT1G40084	0
AT1G40085	0
AT1G40086	0
AT1G40087	0
AT1G40089	0
AT1G40090	0
AT1G40091	0
AT1G40093	0
AT1G40095	0
AT1G40097	0
AT1G40099	0
AT1G40100	0
AT1G40101	0
AT1G40103	0
AT1G40104	0
AT1G40105	0
AT1G40106	0
AT1G40107	0
AT1G40109	0
AT1G40112	0
AT1G40113	0
AT1G40115	0
AT1G40117	0
AT1G40118	0
AT1G40119	0
AT1G40121	0
AT1G40123	0
AT1G40124	0
AT1G40125	0
AT1G40127	0
AT1G40129	0
AT1G40130	0
AT1G40131	0
AT1G40133	0
AT1G40135	0
AT1G40136	0
AT1G40137	0
AT1G40139	0
AT1G40141	0
AT1G40143	0
AT1G40150	0
AT1G40230	0
AT1G40310	0
AT1G40390	0
AT1G40470	0
AT1G40630	0
AT1G41115	0
AT1G41600	0
AT1G41630	0
AT1G41650	0
AT1G41660	0
AT1G41680	0
AT1G41690	0
AT1G41700	0
AT1G41710	0
AT1G41720	0
AT1G41723	0
AT1G41726	0
AT1G41730	0
AT1G41740	0
AT1G41743	0
AT1G41746	0
AT1G41750	0
AT1G41755	0
AT1G41760	0
AT1G41770	0
AT1G41775	0
AT1G41790	0
AT1G41795	0
AT1G41797	0
AT1G41798	0
AT1G41803	0
AT1G41810	0
AT1G41820	0
AT1G41825	0
AT1G41827	0
AT1G41830	1891
AT1G41835	0
AT1G41840	0
AT1G41850	0
AT1G41855	0
AT1G41860	0
AT1G41870	0
AT1G41880	496
AT1G41890	0
AT1G41893	0
AT1G41896	0
AT1G41900	0
AT1G41910	0
AT1G41920	0
AT1G41930	0
AT1G42003	0
AT1G42040	0
AT1G42045	0
AT1G42050	0
AT1G42060	0
AT1G42070	0
AT1G42080	0
AT1G42090	0
AT1G42100	0
AT1G42110	0
AT1G42120	0
AT1G42130	0
AT1G42140	0
AT1G42150	0
AT1G42160	0
AT1G42170	0
AT1G42180	0
AT1G42190	0
AT1G42200	0
AT1G42210	0
AT1G42220	0
AT1G42230	0
AT1G42240	1
AT1G42250	0
AT1G42260	0
AT1G42270	0
AT1G42280	0
AT1G42290	0
AT1G42300	0
AT1G42310	0
AT1G42320	0
AT1G42350	0
AT1G42360	0
AT1G42365	0
AT1G42367	0
AT1G42370	0
AT1G42375	0
AT1G42377	0
AT1G42380	0
AT1G42385	0
AT1G42390	0
AT1G42393	0
AT1G42396	0
AT1G42400	0
AT1G42410	0
AT1G42420	0
AT1G42430	357
AT1G42440	338
AT1G42450	0
AT1G42460	0
AT1G42470	363
AT1G42480	114
AT1G42490	0
AT1G42500	0
AT1G42510	0
AT1G42515	0
AT1G42520	0
AT1G42525	0
AT1G42530	0
AT1G42540	546
AT1G42550	3331
AT1G42560	9
AT1G42570	0
AT1G42580	0
AT1G42590	0
AT1G42595	0
AT1G42600	0
AT1G42602	0
AT1G42605	0
AT1G42610	0
AT1G42615	0
AT1G42620	0
AT1G42630	0
AT1G42635	0
AT1G42650	0
AT1G42655	0
AT1G42680	0
AT1G42690	0
AT1G42695	0
AT1G42697	0
AT1G42698	0
AT1G42700	0
AT1G42703	0
AT1G42705	0
AT1G42710	0
AT1G42718	0
AT1G42727	0
AT1G42736	0
AT1G42740	0
AT1G42745	0
AT1G42780	0
AT1G42816	0
AT1G42852	0
AT1G42888	0
AT1G42924	0
AT1G42960	1295
AT1G42970	51658
AT1G42980	0
AT1G42990	402
AT1G43000	4
AT1G43005	0
AT1G43010	0
AT1G43020	0
AT1G43030	0
AT1G43040	0
AT1G43050	0
AT1G43060	0
AT1G43070	0
AT1G43080	0
AT1G43090	0
AT1G43100	0
AT1G43110	0
AT1G43120	0
AT1G43130	152
AT1G43140	0
AT1G43145	0
AT1G43150	0
AT1G43160	1
AT1G43170	3282
AT1G43171	0
AT1G43180	0
AT1G43190	500
AT1G43195	0
AT1G43200	0
AT1G43205	0
AT1G43210	0
AT1G43220	0
AT1G43230	0
AT1G43240	0
AT1G43245	60
AT1G43250	2
AT1G43260	0
AT1G43270	0
AT1G43280	0
AT1G43290	0
AT1G43300	0
AT1G43310	1
AT1G43320	0
AT1G43330	0
AT1G43387	0
AT1G43415	0
AT1G43444	0
AT1G43502	0
AT1G43560	716
AT1G43570	0
AT1G43575	0
AT1G43580	255
AT1G43590	4
AT1G43600	0
AT1G43605	5
AT1G43610	0
AT1G43620	127
AT1G43630	0
AT1G43640	0
AT1G43650	100
AT1G43660	0
AT1G43665	0
AT1G43666	0
AT1G43667	0
AT1G43670	3552
AT1G43675	33
AT1G43680	0
AT1G43690	534
AT1G43700	356
AT1G43710	1340
AT1G43715	0
AT1G43720	0
AT1G43722	0
AT1G43723	0
AT1G43724	0
AT1G43725	0
AT1G43730	0
AT1G43740	0
AT1G43745	0
AT1G43750	0
AT1G43755	0
AT1G43760	0
AT1G43763	0
AT1G43765	0
AT1G43766	0
AT1G43770	107
AT1G43775	0
AT1G43777	1
AT1G43780	0
AT1G43781	0
AT1G43785	0
AT1G43790	115
AT1G43800	5
AT1G43810	2
AT1G43815	0
AT1G43820	0
AT1G43825	0
AT1G43830	0
AT1G43835	0
AT1G43840	0
AT1G43845	0
AT1G43850	507
AT1G43860	183
AT1G43870	0
AT1G43880	0
AT1G43883	1
AT1G43886	73
AT1G43890	484
AT1G43895	0
AT1G43897	0
AT1G43900	339
AT1G43910	206
AT1G43920	0
AT1G43930	0
AT1G43940	0
AT1G43950	0
AT1G43960	0
AT1G43970	0
AT1G43980	11
AT1G43990	0
AT1G43995	0
AT1G43997	0
AT1G44000	2625
AT1G44010	0
AT1G44020	0
AT1G44030	0
AT1G44040	0
AT1G44045	0
AT1G44050	0
AT1G44060	0
AT1G44070	0
AT1G44075	0
AT1G44080	0
AT1G44085	0
AT1G44090	0
AT1G44100	1017
AT1G44110	39
AT1G44120	0
AT1G44125	0
AT1G44130	1
AT1G44140	0
AT1G44150	0
AT1G44160	4
AT1G44170	268
AT1G44180	2
AT1G44191	0
AT1G44224	0
AT1G44286	0
AT1G44318	0
AT1G44350	149
AT1G44370	0
AT1G44382	0
AT1G44414	6
AT1G44446	4629
AT1G44478	0
AT1G44500	0
AT1G44510	0
AT1G44542	0
AT1G44570	0
AT1G44575	36324
AT1G44580	0
AT1G44608	5
AT1G44641	0
AT1G44707	0
AT1G44740	9
AT1G44750	363
AT1G44760	160
AT1G44770	415
AT1G44780	31
AT1G44790	241
AT1G44800	311
AT1G44810	214
AT1G44820	498
AT1G44830	4
AT1G44835	145
AT1G44840	0
AT1G44850	0
AT1G44860	0
AT1G44870	0
AT1G44875	0
AT1G44880	0
AT1G44890	9
AT1G44895	0
AT1G44900	107
AT1G44910	361
AT1G44920	1118
AT1G44935	0
AT1G44940	0
AT1G44941	0
AT1G44960	103
AT1G44970	3
AT1G44980	0
AT1G44990	0
AT1G45000	799
AT1G45010	473
AT1G45015	0
AT1G45020	0
AT1G45030	0
AT1G45035	0
AT1G45040	0
AT1G45050	90
AT1G45063	0
AT1G45070	0
AT1G45080	0
AT1G45090	0
AT1G45100	0
AT1G45110	34
AT1G45120	66
AT1G45130	147
AT1G45140	0
AT1G45145	366
AT1G45150	205
AT1G45160	781
AT1G45163	0
AT1G45165	0
AT1G45170	95
AT1G45180	104
AT1G45190	0
AT1G45191	601
AT1G45201	3902
AT1G45207	109
AT1G45211	0
AT1G45215	0
AT1G45221	0
AT1G45223	0
AT1G45225	0
AT1G45227	0
AT1G45229	26
AT1G45230	663
AT1G45231	85
AT1G45233	63
AT1G45234	3
AT1G45236	0
AT1G45238	0
AT1G45240	1
AT1G45242	0
AT1G45243	0
AT1G45244	0
AT1G45246	0
AT1G45248	47
AT1G45249	1132
AT1G45256	0
AT1G45332	169
AT1G45403	0
AT1G45474	1941
AT1G45545	20
AT1G45616	55
AT1G45688	1275
AT1G45760	0
AT1G45832	0
AT1G45904	0
AT1G45976	276
AT1G46048	0
AT1G46120	0
AT1G46192	0
AT1G46264	27
AT1G46336	0
AT1G46408	0
AT1G46480	30
AT1G46552	1
AT1G46554	35
AT1G46624	0
AT1G46696	0
AT1G46768	51
AT1G46840	0
AT1G46912	0
AT1G46984	0
AT1G47056	200
AT1G47128	11788
AT1G47130	5
AT1G47200	327
AT1G47210	84
AT1G47220	0
AT1G47230	94
AT1G47240	258
AT1G47250	83
AT1G47260	1124
AT1G47265	0
AT1G47270	147
AT1G47271	3
AT1G47278	123
AT1G47280	0
AT1G47290	96
AT1G47300	0
AT1G47310	167
AT1G47317	0
AT1G47320	0
AT1G47330	211
AT1G47340	46
AT1G47350	0
AT1G47360	0
AT1G47370	15
AT1G47380	127
AT1G47389	0
AT1G47390	0
AT1G47395	9
AT1G47400	28
AT1G47405	0
AT1G47410	57
AT1G47420	1539
AT1G47430	0
AT1G47435	0
AT1G47440	8
AT1G47450	0
AT1G47460	0
AT1G47465	0
AT1G47470	0
AT1G47480	11
AT1G47485	0
AT1G47490	500
AT1G47495	0
AT1G47497	0
AT1G47500	174
AT1G47510	280
AT1G47520	32
AT1G47530	1621
AT1G47540	0
AT1G47550	458
AT1G47560	42
AT1G47565	124
AT1G47570	170
AT1G47578	10
AT1G47580	386
AT1G47590	0
AT1G47595	0
AT1G47600	0
AT1G47603	1
AT1G47606	0
AT1G47610	0
AT1G47620	0
AT1G47625	0
AT1G47630	0
AT1G47640	177
AT1G47650	0
AT1G47655	23
AT1G47657	0
AT1G47660	0
AT1G47670	97
AT1G47680	0
AT1G47690	0
AT1G47695	0
AT1G47700	0
AT1G47705	0
AT1G47710	194
AT1G47720	40
AT1G47730	0
AT1G47740	352
AT1G47750	84
AT1G47760	1
AT1G47765	0
AT1G47770	0
AT1G47780	0
AT1G47783	0
AT1G47786	0
AT1G47790	0
AT1G47800	0
AT1G47810	0
AT1G47813	0
AT1G47816	0
AT1G47820	50
AT1G47830	181
AT1G47840	20
AT1G47845	0
AT1G47860	93
AT1G47870	92
AT1G47880	0
AT1G47885	0
AT1G47890	8
AT1G47900	393
AT1G47910	0
AT1G47915	0
AT1G47920	1
AT1G47930	1
AT1G47940	0
AT1G47950	3
AT1G47960	364
AT1G47970	706
AT1G47980	0
AT1G47990	0
AT1G48000	8
AT1G48010	0
AT1G48020	7
AT1G48030	6352
AT1G48040	161
AT1G48050	239
AT1G48060	0
AT1G48070	0
AT1G48080	0
AT1G48090	1700
AT1G48095	0
AT1G48100	359
AT1G48110	654
AT1G48120	297
AT1G48130	0
AT1G48140	78
AT1G48145	0
AT1G48150	0
AT1G48160	151
AT1G48170	48
AT1G48175	74
AT1G48180	0
AT1G48190	0
AT1G48195	0
AT1G48200	31
AT1G48210	131
AT1G48220	0
AT1G48230	220
AT1G48240	267
AT1G48250	0
AT1G48260	164
AT1G48267	0
AT1G48268	0
AT1G48270	39
AT1G48280	52
AT1G48285	0
AT1G48290	0
AT1G48300	4149
AT1G48310	179
AT1G48315	17
AT1G48320	0
AT1G48325	0
AT1G48330	35
AT1G48340	0
AT1G48350	1627
AT1G48355	0
AT1G48360	43
AT1G48370	29
AT1G48380	89
AT1G48390	12
AT1G48400	0
AT1G48405	1
AT1G48410	1310
AT1G48420	1190
AT1G48422	0
AT1G48430	472
AT1G48440	482
AT1G48450	1672
AT1G48460	91
AT1G48470	0
AT1G48480	273
AT1G48490	503
AT1G48500	5
AT1G48510	0
AT1G48520	647
AT1G48530	0
AT1G48540	418
AT1G48550	113
AT1G48560	9
AT1G48570	77
AT1G48580	14
AT1G48590	0
AT1G48600	8668
AT1G48605	5
AT1G48610	123
AT1G48620	630
AT1G48625	0
AT1G48630	280
AT1G48635	187
AT1G48640	1
AT1G48650	1541
AT1G48660	0
AT1G48670	0
AT1G48680	0
AT1G48690	0
AT1G48698	0
AT1G48700	0
AT1G48710	0
AT1G48720	0
AT1G48725	0
AT1G48730	0
AT1G48740	0
AT1G48742	0
AT1G48745	127
AT1G48750	0
AT1G48760	181
AT1G48770	61
AT1G48780	40
AT1G48790	480
AT1G48800	0
AT1G48810	0
AT1G48820	0
AT1G48830	672
AT1G48840	208
AT1G48850	1216
AT1G48860	669
AT1G48870	6
AT1G48880	72
AT1G48890	0
AT1G48900	548
AT1G48910	0
AT1G48912	0
AT1G48920	878
AT1G48930	0
AT1G48940	0
AT1G48950	181
AT1G48953	0
AT1G48960	66
AT1G48970	213
AT1G48980	0
AT1G48990	0
AT1G49000	7
AT1G49005	0
AT1G49010	683
AT1G49015	0
AT1G49020	0
AT1G49030	0
AT1G49032	68
AT1G49040	527
AT1G49050	330
AT1G49060	0
AT1G49070	0
AT1G49080	0
AT1G49090	0
AT1G49100	0
AT1G49110	0
AT1G49120	2
AT1G49130	33
AT1G49140	582
AT1G49150	0
AT1G49160	21
AT1G49170	48
AT1G49180	132
AT1G49190	0
AT1G49200	13
AT1G49205	0
AT1G49210	0
AT1G49220	0
AT1G49225	0
AT1G49230	4
AT1G49240	1074
AT1G49245	28
AT1G49250	0
AT1G49260	0
AT1G49270	0
AT1G49280	0
AT1G49290	0
AT1G49300	598
AT1G49310	26
AT1G49320	14
AT1G49330	1
AT1G49340	1069
AT1G49350	79
AT1G49360	82
AT1G49370	14
AT1G49380	961
AT1G49390	1
AT1G49400	108
AT1G49405	51
AT1G49410	179
AT1G49420	0
AT1G49430	598
AT1G49435	0
AT1G49440	0
AT1G49450	69
AT1G49460	0
AT1G49470	367
AT1G49475	7
AT1G49480	497
AT1G49490	107
AT1G49500	17
AT1G49510	221
AT1G49520	71
AT1G49530	17
AT1G49540	67
AT1G49550	0
AT1G49560	58
AT1G49570	0
AT1G49580	213
AT1G49590	225
AT1G49600	384
AT1G49610	0
AT1G49620	16
AT1G49630	277
AT1G49640	1
AT1G49650	52
AT1G49660	667
AT1G49670	649
AT1G49680	0
AT1G49690	0
AT1G49700	5
AT1G49710	271
AT1G49715	0
AT1G49720	34
AT1G49730	206
AT1G49740	502
AT1G49750	3211
AT1G49760	509
AT1G49770	0
AT1G49780	377
AT1G49790	3
AT1G49800	0
AT1G49810	0
AT1G49820	307
AT1G49830	1
AT1G49832	3
AT1G49840	105
AT1G49850	77
AT1G49860	0
AT1G49870	42
AT1G49880	69
AT1G49890	305
AT1G49900	0
AT1G49910	3
AT1G49920	1
AT1G49930	0
AT1G49938	4
AT1G49940	7
AT1G49950	362
AT1G49952	1
AT1G49960	29
AT1G49970	3766
AT1G49975	364
AT1G49980	230
AT1G49990	47
AT1G50000	54
AT1G50010	845
AT1G50020	1331
AT1G50030	837
AT1G50040	5
AT1G50050	0
AT1G50055	39
AT1G50060	0
AT1G50070	0
AT1G50080	0
AT1G50090	0
AT1G50100	0
AT1G50110	14
AT1G50120	259
AT1G50130	1
AT1G50140	496
AT1G50160	0
AT1G50170	324
AT1G50180	215
AT1G50190	1
AT1G50200	2386
AT1G50210	0
AT1G50220	0
AT1G50240	51
AT1G50250	9520
AT1G50260	348
AT1G50270	35
AT1G50280	80
AT1G50290	84
AT1G50300	158
AT1G50310	5
AT1G50320	1851
AT1G50325	0
AT1G50330	0
AT1G50340	0
AT1G50350	0
AT1G50360	317
AT1G50370	385
AT1G50380	462
AT1G50390	0
AT1G50400	3
AT1G50410	341
AT1G50420	442
AT1G50430	831
AT1G50440	234
AT1G50450	993
AT1G50460	485
AT1G50470	0
AT1G50480	1675
AT1G50490	49
AT1G50500	282
AT1G50510	151
AT1G50520	9
AT1G50530	0
AT1G50550	0
AT1G50560	0
AT1G50570	340
AT1G50575	167
AT1G50580	1
AT1G50590	108
AT1G50600	621
AT1G50610	0
AT1G50620	138
AT1G50630	72
AT1G50640	591
AT1G50650	0
AT1G50659	0
AT1G50660	784
AT1G50670	330
AT1G50680	0
AT1G50690	0
AT1G50700	52
AT1G50710	120
AT1G50720	0
AT1G50730	381
AT1G50732	499
AT1G50735	0
AT1G50740	160
AT1G50745	8
AT1G50750	1
AT1G50760	0
AT1G50770	1
AT1G50780	0
AT1G50790	12
AT1G50810	0
AT1G50820	0
AT1G50830	3
AT1G50840	772
AT1G50850	0
AT1G50860	0
AT1G50870	0
AT1G50880	0
AT1G50890	149
AT1G50900	601
AT1G50910	11
AT1G50920	659
AT1G50930	0
AT1G50940	232
AT1G50950	43
AT1G50960	0
AT1G50970	109
AT1G50980	0
AT1G50990	0
AT1G51000	0
AT1G51010	0
AT1G51020	0
AT1G51030	0
AT1G51035	0
AT1G51040	0
AT1G51050	0
AT1G51055	0
AT1G51060	795
AT1G51070	894
AT1G51080	104
AT1G51085	0
AT1G51090	41
AT1G51100	222
AT1G51110	1737
AT1G51120	0
AT1G51130	6
AT1G51140	958
AT1G51150	0
AT1G51160	249
AT1G51170	105
AT1G51172	0
AT1G51175	0
AT1G51190	0
AT1G51200	2137
AT1G51210	0
AT1G51220	0
AT1G51230	0
AT1G51240	0
AT1G51250	0
AT1G51260	0
AT1G51270	257
AT1G51290	0
AT1G51300	0
AT1G51310	158
AT1G51320	0
AT1G51330	0
AT1G51340	542
AT1G51350	406
AT1G51355	11
AT1G51360	101
AT1G51370	60
AT1G51380	8
AT1G51390	152
AT1G51400	46
AT1G51402	0
AT1G51405	13
AT1G51410	0
AT1G51420	1
AT1G51430	121
AT1G51440	381
AT1G51450	126
AT1G51460	1
AT1G51470	0
AT1G51480	1
AT1G51490	0
AT1G51500	2813
AT1G51510	273
AT1G51520	23
AT1G51530	1
AT1G51538	1
AT1G51540	83
AT1G51550	48
AT1G51560	235
AT1G51570	1067
AT1G51580	220
AT1G51590	257
AT1G51600	156
AT1G51610	119
AT1G51620	1
AT1G51630	365
AT1G51640	0
AT1G51645	4
AT1G51650	835
AT1G51660	473
AT1G51670	8
AT1G51680	3681
AT1G51690	1089
AT1G51700	940
AT1G51710	634
AT1G51720	432
AT1G51730	279
AT1G51740	116
AT1G51745	204
AT1G51750	0
AT1G51760	597
AT1G51770	0
AT1G51780	0
AT1G51790	20
AT1G51800	27
AT1G51802	0
AT1G51805	1561
AT1G51810	0
AT1G51820	5
AT1G51823	0
AT1G51830	0
AT1G51840	0
AT1G51850	4
AT1G51860	11
AT1G51870	0
AT1G51880	0
AT1G51890	23
AT1G51900	0
AT1G51910	0
AT1G51913	0
AT1G51915	0
AT1G51920	0
AT1G51930	0
AT1G51940	23
AT1G51950	462
AT1G51960	0
AT1G51965	97
AT1G51970	0
AT1G51980	1882
AT1G51990	0
AT1G52000	3341
AT1G52010	0
AT1G52020	0
AT1G52030	45
AT1G52040	232
AT1G52050	0
AT1G52060	0
AT1G52070	0
AT1G52080	142
AT1G52085	0
AT1G52087	0
AT1G52090	0
AT1G52100	0
AT1G52110	7
AT1G52120	0
AT1G52130	0
AT1G52140	44
AT1G52150	551
AT1G52155	77
AT1G52160	76
AT1G52170	0
AT1G52180	0
AT1G52185	0
AT1G52190	429
AT1G52191	0
AT1G52200	8
AT1G52210	0
AT1G52211	0
AT1G52220	3311
AT1G52230	10171
AT1G52240	33
AT1G52245	6
AT1G52260	116
AT1G52270	6
AT1G52280	160
AT1G52290	296
AT1G52300	887
AT1G52310	339
AT1G52315	15
AT1G52320	282
AT1G52325	0
AT1G52330	1
AT1G52340	261
AT1G52342	612
AT1G52343	0
AT1G52347	86
AT1G52350	0
AT1G52360	995
AT1G52370	196
AT1G52380	267
AT1G52390	0
AT1G52400	1544
AT1G52410	473
AT1G52415	0
AT1G52420	486
AT1G52430	6
AT1G52440	0
AT1G52450	11
AT1G52460	0
AT1G52470	0
AT1G52490	0
AT1G52495	0
AT1G52500	97
AT1G52510	1647
AT1G52520	114
AT1G52530	0
AT1G52540	225
AT1G52550	125
AT1G52560	3
AT1G52565	138
AT1G52570	64
AT1G52580	0
AT1G52590	653
AT1G52600	263
AT1G52603	0
AT1G52610	0
AT1G52615	1
AT1G52618	24
AT1G52620	48
AT1G52630	115
AT1G52640	4
AT1G52650	1
AT1G52660	0
AT1G52670	344
AT1G52680	0
AT1G52690	2
AT1G52695	0
AT1G52696	0
AT1G52700	7
AT1G52710	37
AT1G52720	69
AT1G52730	366
AT1G52740	528
AT1G52750	7
AT1G52760	562
AT1G52770	19
AT1G52780	273
AT1G52790	1
AT1G52800	24
AT1G52810	0
AT1G52820	12
AT1G52825	53
AT1G52827	109
AT1G52830	6
AT1G52840	0
AT1G52850	0
AT1G52855	91
AT1G52857	0
AT1G52860	0
AT1G52870	8409
AT1G52880	375
AT1G52890	103
AT1G52900	0
AT1G52905	12
AT1G52910	10
AT1G52920	10
AT1G52930	71
AT1G52940	0
AT1G52942	0
AT1G52950	0
AT1G52960	0
AT1G52970	0
AT1G52980	598
AT1G52990	13
AT1G53000	299
AT1G53010	0
AT1G53020	0
AT1G53023	0
AT1G53025	78
AT1G53030	105
AT1G53035	15
AT1G53040	154
AT1G53050	361
AT1G53060	18
AT1G53070	34
AT1G53080	0
AT1G53090	1037
AT1G53100	4
AT1G53110	51
AT1G53120	227
AT1G53130	0
AT1G53140	19
AT1G53160	150
AT1G53163	8
AT1G53165	304
AT1G53170	375
AT1G53180	2
AT1G53190	380
AT1G53200	42
AT1G53210	2673
AT1G53220	0
AT1G53230	5
AT1G53233	4
AT1G53240	3035
AT1G53250	37
AT1G53260	0
AT1G53265	0
AT1G53270	44
AT1G53280	1144
AT1G53282	0
AT1G53285	0
AT1G53290	128
AT1G53300	543
AT1G53310	1177
AT1G53320	174
AT1G53325	0
AT1G53330	6
AT1G53340	0
AT1G53345	8
AT1G53350	146
AT1G53360	0
AT1G53366	0
AT1G53370	0
AT1G53380	268
AT1G53390	311
AT1G53400	146
AT1G53410	5
AT1G53420	0
AT1G53430	216
AT1G53440	132
AT1G53450	159
AT1G53460	125
AT1G53470	28
AT1G53480	0
AT1G53490	19
AT1G53500	274
AT1G53510	1002
AT1G53520	151
AT1G53530	58
AT1G53540	1
AT1G53541	0
AT1G53542	3
AT1G53550	0
AT1G53560	474
AT1G53570	543
AT1G53580	684
AT1G53590	316
AT1G53600	11
AT1G53610	0
AT1G53620	0
AT1G53625	1
AT1G53630	0
AT1G53633	2
AT1G53635	0
AT1G53640	0
AT1G53645	137
AT1G53650	116
AT1G53655	0
AT1G53660	0
AT1G53670	1845
AT1G53680	45
AT1G53683	0
AT1G53687	0
AT1G53690	12
AT1G53700	26
AT1G53705	0
AT1G53708	0
AT1G53710	98
AT1G53720	171
AT1G53730	253
AT1G53750	1788
AT1G53760	50
AT1G53770	99
AT1G53780	961
AT1G53790	18
AT1G53800	258
AT1G53801	0
AT1G53810	0
AT1G53815	0
AT1G53820	0
AT1G53830	20
AT1G53840	1377
AT1G53850	399
AT1G53860	0
AT1G53870	0
AT1G53875	0
AT1G53880	0
AT1G53885	0
AT1G53887	0
AT1G53890	0
AT1G53900	0
AT1G53903	0
AT1G53910	522
AT1G53920	36
AT1G53930	0
AT1G53935	0
AT1G53940	0
AT1G53945	0
AT1G53950	0
AT1G53970	0
AT1G53980	0
AT1G53990	0
AT1G54000	0
AT1G54010	1
AT1G54020	1
AT1G54030	328
AT1G54035	0
AT1G54040	777
AT1G54050	138
AT1G54060	291
AT1G54070	1
AT1G54080	1102
AT1G54090	264
AT1G54095	0
AT1G54100	1052
AT1G54110	207
AT1G54115	266
AT1G54120	27
AT1G54130	925
AT1G54140	64
AT1G54150	140
AT1G54160	37
AT1G54170	249
AT1G54180	47
AT1G54200	81
AT1G54210	130
AT1G54215	0
AT1G54217	5
AT1G54220	353
AT1G54230	0
AT1G54240	0
AT1G54250	44
AT1G54260	165
AT1G54270	1209
AT1G54280	1
AT1G54290	280
AT1G54300	0
AT1G54310	144
AT1G54320	465
AT1G54330	4
AT1G54340	438
AT1G54350	1254
AT1G54355	8
AT1G54360	371
AT1G54370	387
AT1G54380	114
AT1G54385	21
AT1G54390	175
AT1G54400	0
AT1G54410	11629
AT1G54420	0
AT1G54430	0
AT1G54440	257
AT1G54445	0
AT1G54450	22
AT1G54460	231
AT1G54470	1
AT1G54475	0
AT1G54490	566
AT1G54500	1741
AT1G54510	64
AT1G54520	1530
AT1G54530	5
AT1G54540	58
AT1G54550	0
AT1G54560	1
AT1G54570	222
AT1G54575	135
AT1G54580	358
AT1G54590	0
AT1G54600	0
AT1G54610	789
AT1G54620	0
AT1G54630	564
AT1G54640	0
AT1G54650	47
AT1G54660	6
AT1G54670	0
AT1G54680	26
AT1G54690	46
AT1G54700	0
AT1G54710	415
AT1G54720	0
AT1G54730	222
AT1G54740	154
AT1G54750	1
AT1G54760	0
AT1G54770	73
AT1G54773	2
AT1G54775	0
AT1G54780	6074
AT1G54790	27
AT1G54820	259
AT1G54830	158
AT1G54840	1
AT1G54850	85
AT1G54860	0
AT1G54870	0
AT1G54890	0
AT1G54905	0
AT1G54920	544
AT1G54923	0
AT1G54926	0
AT1G54930	0
AT1G54940	0
AT1G54950	0
AT1G54953	0
AT1G54955	0
AT1G54957	0
AT1G54960	33
AT1G54970	0
AT1G54980	0
AT1G54985	0
AT1G54990	362
AT1G55000	361
AT1G55010	0
AT1G55020	640
AT1G55030	0
AT1G55035	0
AT1G55040	26
AT1G55050	13
AT1G55060	0
AT1G55070	0
AT1G55080	128
AT1G55090	747
AT1G55100	0
AT1G55110	502
AT1G55120	126
AT1G55130	169
AT1G55140	180
AT1G55150	178
AT1G55152	0
AT1G55160	104
AT1G55170	92
AT1G55175	1
AT1G55180	87
AT1G55190	0
AT1G55200	13
AT1G55205	9
AT1G55207	0
AT1G55210	657
AT1G55220	0
AT1G55221	1
AT1G55230	0
AT1G55240	0
AT1G55250	319
AT1G55260	702
AT1G55265	0
AT1G55270	212
AT1G55280	155
AT1G55290	3
AT1G55300	82
AT1G55310	592
AT1G55320	491
AT1G55325	525
AT1G55330	1
AT1G55335	0
AT1G55340	240
AT1G55350	1613
AT1G55360	1151
AT1G55365	0
AT1G55370	324
AT1G55380	27
AT1G55390	0
AT1G55400	0
AT1G55410	0
AT1G55420	3
AT1G55430	0
AT1G55440	0
AT1G55450	215
AT1G55460	284
AT1G55470	0
AT1G55475	92
AT1G55480	5192
AT1G55490	3173
AT1G55500	266
AT1G55510	78
AT1G55520	243
AT1G55525	0
AT1G55530	666
AT1G55535	105
AT1G55540	220
AT1G55546	0
AT1G55550	36
AT1G55560	0
AT1G55570	0
AT1G55580	0
AT1G55590	160
AT1G55591	0
AT1G55600	0
AT1G55604	0
AT1G55610	68
AT1G55620	212
AT1G55625	0
AT1G55630	90
AT1G55640	0
AT1G55650	0
AT1G55660	1
AT1G55670	3323
AT1G55673	0
AT1G55675	221
AT1G55680	1561
AT1G55690	278
AT1G55700	0
AT1G55710	0
AT1G55720	1
AT1G55730	196
AT1G55740	21
AT1G55750	169
AT1G55755	0
AT1G55760	74
AT1G55770	0
AT1G55775	0
AT1G55790	0
AT1G55800	2
AT1G55803	3
AT1G55805	149
AT1G55810	191
AT1G55820	42
AT1G55830	123
AT1G55840	781
AT1G55850	1070
AT1G55860	1609
AT1G55865	12
AT1G55870	141
AT1G55880	114
AT1G55890	137
AT1G55900	84
AT1G55910	935
AT1G55915	71
AT1G55917	1
AT1G55920	482
AT1G55928	0
AT1G55930	205
AT1G55940	7
AT1G55945	0
AT1G55947	0
AT1G55950	3
AT1G55960	10468
AT1G55964	1
AT1G55970	315
AT1G55980	18
AT1G55990	84
AT1G56000	94
AT1G56010	76
AT1G56020	18
AT1G56030	0
AT1G56040	0
AT1G56045	269
AT1G56050	412
AT1G56060	2
AT1G56070	8977
AT1G56080	9
AT1G56085	1
AT1G56090	79
AT1G56100	0
AT1G56105	0
AT1G56110	352
AT1G56120	290
AT1G56130	29
AT1G56140	118
AT1G56145	60
AT1G56150	111
AT1G56160	0
AT1G56165	9
AT1G56170	0
AT1G56180	401
AT1G56190	3854
AT1G56200	746
AT1G56210	63
AT1G56220	782
AT1G56225	0
AT1G56230	169
AT1G56233	0
AT1G56240	0
AT1G56242	0
AT1G56250	0
AT1G56260	28
AT1G56270	0
AT1G56280	5603
AT1G56290	126
AT1G56300	5
AT1G56310	120
AT1G56320	19
AT1G56330	543
AT1G56340	1231
AT1G56345	46
AT1G56350	70
AT1G56360	0
AT1G56380	0
AT1G56385	0
AT1G56390	0
AT1G56400	0
AT1G56410	2
AT1G56415	0
AT1G56418	0
AT1G56420	83
AT1G56423	205
AT1G56430	359
AT1G56440	162
AT1G56450	673
AT1G56460	418
AT1G56470	2
AT1G56480	0
AT1G56490	0
AT1G56500	2520
AT1G56510	764
AT1G56520	243
AT1G56530	0
AT1G56540	35
AT1G56550	0
AT1G56553	0
AT1G56555	6
AT1G56560	406
AT1G56570	15
AT1G56580	0
AT1G56590	168
AT1G56600	446
AT1G56605	0
AT1G56610	125
AT1G56612	43
AT1G56620	0
AT1G56630	0
AT1G56640	0
AT1G56650	642
AT1G56660	306
AT1G56670	134
AT1G56675	0
AT1G56680	0
AT1G56690	11
AT1G56700	453
AT1G56710	56
AT1G56720	170
AT1G56730	0
AT1G56740	0
AT1G56750	0
AT1G56760	0
AT1G56770	0
AT1G56780	0
AT1G56790	0
AT1G56800	0
AT1G56810	0
AT1G56820	0
AT1G56830	0
AT1G56840	0
AT1G56850	0
AT1G56860	0
AT1G56870	0
AT1G56880	0
AT1G56890	0
AT1G56900	0
AT1G56910	0
AT1G56920	0
AT1G56930	0
AT1G56940	0
AT1G56950	0
AT1G56960	0
AT1G56970	0
AT1G56980	0
AT1G56990	0
AT1G57000	0
AT1G57010	0
AT1G57020	0
AT1G57030	0
AT1G57040	0
AT1G57050	0
AT1G57060	0
AT1G57070	0
AT1G57080	0
AT1G57090	0
AT1G57100	0
AT1G57110	0
AT1G57120	0
AT1G57130	0
AT1G57140	0
AT1G57150	0
AT1G57160	0
AT1G57170	0
AT1G57180	0
AT1G57190	0
AT1G57200	0
AT1G57210	0
AT1G57220	0
AT1G57230	0
AT1G57240	0
AT1G57250	0
AT1G57260	0
AT1G57270	0
AT1G57280	0
AT1G57290	0
AT1G57300	0
AT1G57310	0
AT1G57320	0
AT1G57330	0
AT1G57340	0
AT1G57350	0
AT1G57360	0
AT1G57370	0
AT1G57380	0
AT1G57390	0
AT1G57400	0
AT1G57410	0
AT1G57420	0
AT1G57430	0
AT1G57440	0
AT1G57450	0
AT1G57460	0
AT1G57470	0
AT1G57480	0
AT1G57490	0
AT1G57500	0
AT1G57510	0
AT1G57520	0
AT1G57530	0
AT1G57540	73
AT1G57550	0
AT1G57560	11
AT1G57565	0
AT1G57570	0
AT1G57580	0
AT1G57590	120
AT1G57600	140
AT1G57610	329
AT1G57613	0
AT1G57620	110
AT1G57630	3
AT1G57640	0
AT1G57650	1
AT1G57660	275
AT1G57670	0
AT1G57680	473
AT1G57690	0
AT1G57700	92
AT1G57710	0
AT1G57720	1388
AT1G57730	0
AT1G57740	0
AT1G57750	8
AT1G57760	0
AT1G57765	145
AT1G57770	1023
AT1G57775	0
AT1G57777	0
AT1G57780	0
AT1G57790	79
AT1G57800	0
AT1G57810	0
AT1G57820	132
AT1G57830	0
AT1G57835	0
AT1G57840	1
AT1G57850	2
AT1G57860	200
AT1G57870	404
AT1G57900	0
AT1G57906	0
AT1G57943	0
AT1G57980	46
AT1G57990	37
AT1G58007	2
AT1G58010	0
AT1G58020	0
AT1G58025	208
AT1G58030	848
AT1G58037	0
AT1G58040	0
AT1G58050	0
AT1G58055	0
AT1G58060	274
AT1G58070	43
AT1G58080	1461
AT1G58090	0
AT1G58100	216
AT1G58110	241
AT1G58120	0
AT1G58130	0
AT1G58140	0
AT1G58150	17
AT1G58160	13
AT1G58170	32
AT1G58180	478
AT1G58190	2
AT1G58200	421
AT1G58210	81
AT1G58215	0
AT1G58220	71
AT1G58223	0
AT1G58225	20
AT1G58230	651
AT1G58235	71
AT1G58242	0
AT1G58245	0
AT1G58248	0
AT1G58250	915
AT1G58260	0
AT1G58265	0
AT1G58270	519
AT1G58280	704
AT1G58290	11159
AT1G58300	20
AT1G58310	0
AT1G58320	0
AT1G58330	0
AT1G58340	19
AT1G58350	318
AT1G58360	1534
AT1G58370	79
AT1G58380	121
AT1G58390	1
AT1G58400	5
AT1G58410	3
AT1G58420	53
AT1G58430	9
AT1G58440	305
AT1G58450	0
AT1G58460	0
AT1G58470	58
AT1G58520	5988
AT1G58525	0
AT1G58561	156
AT1G58590	70
AT1G58602	3658
AT1G58643	0
AT1G58684	0
AT1G58725	0
AT1G58766	0
AT1G58807	0
AT1G58808	0
AT1G58848	33
AT1G58889	0
AT1G58936	0
AT1G58983	0
AT1G59030	0
AT1G59077	0
AT1G59124	1
AT1G59171	0
AT1G59218	0
AT1G59265	1
AT1G59312	0
AT1G59359	0
AT1G59406	0
AT1G59453	0
AT1G59460	0
AT1G59470	0
AT1G59500	0
AT1G59510	42
AT1G59520	182
AT1G59530	0
AT1G59540	31
AT1G59550	0
AT1G59560	56
AT1G59570	0
AT1G59580	242
AT1G59590	65
AT1G59600	110
AT1G59610	1007
AT1G59620	399
AT1G59630	0
AT1G59640	60
AT1G59650	144
AT1G59660	169
AT1G59670	1
AT1G59675	0
AT1G59680	0
AT1G59690	0
AT1G59700	654
AT1G59710	168
AT1G59720	89
AT1G59722	0
AT1G59723	0
AT1G59724	0
AT1G59725	0
AT1G59730	3
AT1G59740	126
AT1G59750	698
AT1G59760	322
AT1G59770	0
AT1G59780	0
AT1G59790	0
AT1G59800	0
AT1G59810	0
AT1G59820	462
AT1G59830	330
AT1G59833	0
AT1G59835	0
AT1G59840	183
AT1G59850	5
AT1G59860	36
AT1G59865	1
AT1G59870	1312
AT1G59880	0
AT1G59885	0
AT1G59890	432
AT1G59900	1415
AT1G59910	251
AT1G59920	4
AT1G59930	5
AT1G59940	0
AT1G59950	0
AT1G59960	111
AT1G59970	101
AT1G59980	110
AT1G59990	354
AT1G60000	1272
AT1G60010	817
AT1G60020	0
AT1G60025	0
AT1G60030	22
AT1G60040	0
AT1G60050	0
AT1G60060	10
AT1G60070	755
AT1G60072	0
AT1G60073	0
AT1G60075	0
AT1G60080	32
AT1G60090	0
AT1G60095	0
AT1G60110	1
AT1G60120	0
AT1G60130	0
AT1G60140	170
AT1G60150	0
AT1G60160	290
AT1G60170	447
AT1G60180	0
AT1G60190	1758
AT1G60200	1176
AT1G60220	328
AT1G60230	228
AT1G60240	0
AT1G60250	0
AT1G60260	1045
AT1G60270	608
AT1G60280	0
AT1G60290	0
AT1G60300	0
AT1G60310	0
AT1G60320	0
AT1G60330	0
AT1G60340	0
AT1G60350	0
AT1G60360	5
AT1G60370	0
AT1G60380	0
AT1G60390	28
AT1G60400	0
AT1G60410	0
AT1G60420	391
AT1G60430	180
AT1G60440	318
AT1G60450	0
AT1G60460	17
AT1G60470	0
AT1G60480	0
AT1G60490	538
AT1G60500	0
AT1G60505	0
AT1G60510	0
AT1G60520	0
AT1G60525	28
AT1G60530	0
AT1G60540	0
AT1G60545	2
AT1G60550	1355
AT1G60560	105
AT1G60570	0
AT1G60580	0
AT1G60590	1284
AT1G60600	302
AT1G60610	78
AT1G60620	62
AT1G60625	0
AT1G60630	27
AT1G60640	120
AT1G60650	266
AT1G60660	86
AT1G60670	181
AT1G60680	2
AT1G60690	295
AT1G60700	51
AT1G60710	1550
AT1G60720	0
AT1G60730	198
AT1G60740	2
AT1G60750	0
AT1G60760	1
AT1G60770	152
AT1G60780	757
AT1G60783	0
AT1G60787	0
AT1G60790	253
AT1G60800	1366
AT1G60810	98
AT1G60815	0
AT1G60820	0
AT1G60830	0
AT1G60835	0
AT1G60840	0
AT1G60850	47
AT1G60860	93
AT1G60870	728
AT1G60880	0
AT1G60890	162
AT1G60900	796
AT1G60910	0
AT1G60913	0
AT1G60920	0
AT1G60930	44
AT1G60940	888
AT1G60950	17811
AT1G60960	114
AT1G60970	0
AT1G60980	0
AT1G60983	0
AT1G60985	0
AT1G60986	0
AT1G60987	1
AT1G60989	46
AT1G60990	459
AT1G60995	298
AT1G61000	62
AT1G61010	287
AT1G61020	0
AT1G61030	202
AT1G61040	271
AT1G61050	0
AT1G61060	0
AT1G61065	44
AT1G61070	0
AT1G61080	0
AT1G61090	0
AT1G61093	0
AT1G61095	0
AT1G61097	0
AT1G61100	569
AT1G61105	0
AT1G61110	0
AT1G61120	1
AT1G61130	0
AT1G61140	448
AT1G61150	339
AT1G61160	0
AT1G61165	0
AT1G61170	29
AT1G61180	201
AT1G61190	1345
AT1G61200	1
AT1G61210	1428
AT1G61215	126
AT1G61224	0
AT1G61226	0
AT1G61230	1
AT1G61240	121
AT1G61250	484
AT1G61255	16
AT1G61260	59
AT1G61270	0
AT1G61275	1
AT1G61280	7
AT1G61290	0
AT1G61300	611
AT1G61310	103
AT1G61320	0
AT1G61330	0
AT1G61340	48
AT1G61350	257
AT1G61360	66
AT1G61370	24
AT1G61380	240
AT1G61390	10
AT1G61400	26
AT1G61410	1
AT1G61415	0
AT1G61420	22
AT1G61430	90
AT1G61440	0
AT1G61450	2
AT1G61460	13
AT1G61470	110
AT1G61475	0
AT1G61480	4
AT1G61490	29
AT1G61500	75
AT1G61510	0
AT1G61520	44376
AT1G61540	0
AT1G61542	0
AT1G61550	5
AT1G61560	9
AT1G61562	0
AT1G61563	0
AT1G61565	0
AT1G61566	0
AT1G61570	102
AT1G61575	0
AT1G61580	154
AT1G61590	0
AT1G61600	156
AT1G61610	131
AT1G61620	327
AT1G61630	1
AT1G61640	68
AT1G61650	0
AT1G61660	1003
AT1G61665	0
AT1G61667	29
AT1G61670	230
AT1G61680	2
AT1G61685	0
AT1G61688	0
AT1G61690	327
AT1G61700	0
AT1G61710	9
AT1G61720	0
AT1G61730	110
AT1G61732	0
AT1G61740	2136
AT1G61750	0
AT1G61760	17
AT1G61770	191
AT1G61780	252
AT1G61790	410
AT1G61795	25
AT1G61800	21
AT1G61810	4
AT1G61820	17
AT1G61830	7
AT1G61840	0
AT1G61850	331
AT1G61860	4
AT1G61870	112
AT1G61880	0
AT1G61890	850
AT1G61900	241
AT1G61910	0
AT1G61920	0
AT1G61930	26
AT1G61940	0
AT1G61950	0
AT1G61960	50
AT1G61970	57
AT1G61980	85
AT1G61990	105
AT1G62000	0
AT1G62010	15
AT1G62020	666
AT1G62030	123
AT1G62035	1
AT1G62040	353
AT1G62045	20
AT1G62050	115
AT1G62055	0
AT1G62060	0
AT1G62070	0
AT1G62075	0
AT1G62080	0
AT1G62085	41
AT1G62090	0
AT1G62095	0
AT1G62110	21
AT1G62120	36
AT1G62130	165
AT1G62150	17
AT1G62160	0
AT1G62170	1
AT1G62180	3979
AT1G62190	0
AT1G62200	213
AT1G62210	0
AT1G62214	0
AT1G62220	0
AT1G62225	0
AT1G62230	1
AT1G62240	0
AT1G62250	1453
AT1G62260	44
AT1G62262	0
AT1G62270	0
AT1G62280	0
AT1G62290	57
AT1G62300	96
AT1G62305	24
AT1G62310	247
AT1G62320	4
AT1G62330	219
AT1G62333	0
AT1G62340	0
AT1G62350	11
AT1G62355	0
AT1G62360	0
AT1G62370	28
AT1G62380	2161
AT1G62390	1247
AT1G62400	52
AT1G62410	0
AT1G62420	1
AT1G62421	0
AT1G62422	164
AT1G62430	159
AT1G62440	2
AT1G62450	0
AT1G62460	0
AT1G62480	131
AT1G62490	2
AT1G62500	1
AT1G62510	351
AT1G62515	0
AT1G62520	36
AT1G62530	0
AT1G62540	690
AT1G62550	0
AT1G62560	3051
AT1G62570	376
AT1G62580	3
AT1G62590	28
AT1G62600	282
AT1G62610	44
AT1G62620	7
AT1G62630	373
AT1G62640	296
AT1G62650	0
AT1G62660	698
AT1G62670	48
AT1G62680	49
AT1G62690	0
AT1G62695	0
AT1G62700	10
AT1G62710	153
AT1G62720	2
AT1G62730	44
AT1G62740	706
AT1G62750	12301
AT1G62760	8
AT1G62766	0
AT1G62770	36
AT1G62780	994
AT1G62790	157
AT1G62800	294
AT1G62810	362
AT1G62820	135
AT1G62830	136
AT1G62835	9
AT1G62840	10
AT1G62850	269
AT1G62860	40
AT1G62870	38
AT1G62880	80
AT1G62886	0
AT1G62890	0
AT1G62895	0
AT1G62900	0
AT1G62910	7
AT1G62914	51
AT1G62915	30
AT1G62920	7
AT1G62930	27
AT1G62935	5
AT1G62940	0
AT1G62950	60
AT1G62960	1524
AT1G62970	113
AT1G62975	37
AT1G62978	0
AT1G62980	0
AT1G62981	12
AT1G62990	20
AT1G63000	811
AT1G63005	0
AT1G63010	908
AT1G63020	324
AT1G63030	0
AT1G63040	4
AT1G63050	127
AT1G63055	0
AT1G63057	0
AT1G63060	0
AT1G63070	0
AT1G63080	18
AT1G63090	519
AT1G63100	31
AT1G63105	0
AT1G63110	199
AT1G63120	194
AT1G63130	60
AT1G63140	0
AT1G63150	18
AT1G63160	23
AT1G63170	492
AT1G63180	18
AT1G63190	0
AT1G63200	0
AT1G63205	0
AT1G63206	0
AT1G63210	0
AT1G63220	41
AT1G63230	26
AT1G63240	102
AT1G63245	2
AT1G63250	26
AT1G63260	64
AT1G63270	32
AT1G63280	0
AT1G63290	370
AT1G63295	32
AT1G63300	71
AT1G63310	95
AT1G63320	0
AT1G63330	1
AT1G63340	1
AT1G63350	53
AT1G63360	439
AT1G63370	3
AT1G63380	15
AT1G63390	4
AT1G63400	11
AT1G63410	0
AT1G63420	232
AT1G63430	433
AT1G63440	61
AT1G63450	0
AT1G63460	148
AT1G63470	96
AT1G63480	29
AT1G63490	332
AT1G63500	321
AT1G63510	0
AT1G63520	4
AT1G63522	0
AT1G63530	100
AT1G63535	0
AT1G63540	0
AT1G63550	0
AT1G63570	6
AT1G63580	9
AT1G63590	0
AT1G63600	0
AT1G63610	405
AT1G63615	0
AT1G63630	2
AT1G63640	272
AT1G63650	14
AT1G63660	268
AT1G63670	189
AT1G63680	406
AT1G63690	390
AT1G63700	720
AT1G63710	1
AT1G63720	26
AT1G63730	20
AT1G63740	118
AT1G63750	110
AT1G63760	13
AT1G63770	3286
AT1G63780	91
AT1G63790	0
AT1G63800	322
AT1G63810	143
AT1G63820	0
AT1G63830	71
AT1G63835	0
AT1G63840	267
AT1G63850	296
AT1G63855	70
AT1G63860	92
AT1G63870	0
AT1G63880	176
AT1G63900	349
AT1G63910	0
AT1G63920	0
AT1G63930	0
AT1G63940	498
AT1G63950	0
AT1G63960	1
AT1G63970	1006
AT1G63980	761
AT1G63990	1
AT1G64000	9
AT1G64010	0
AT1G64020	0
AT1G64030	0
AT1G64035	0
AT1G64040	642
AT1G64050	311
AT1G64060	368
AT1G64065	85
AT1G64070	1
AT1G64080	107
AT1G64090	658
AT1G64100	1
AT1G64105	1
AT1G64107	0
AT1G64110	6
AT1G64120	0
AT1G64130	0
AT1G64140	2896
AT1G64150	368
AT1G64160	0
AT1G64170	12
AT1G64180	105
AT1G64185	10
AT1G64190	174
AT1G64195	2
AT1G64200	637
AT1G64210	1
AT1G64220	2
AT1G64230	2204
AT1G64235	0
AT1G64240	0
AT1G64250	7
AT1G64253	0
AT1G64255	0
AT1G64260	3
AT1G64270	150
AT1G64280	319
AT1G64290	0
AT1G64295	0
AT1G64300	40
AT1G64310	10
AT1G64320	10
AT1G64330	338
AT1G64340	0
AT1G64350	156
AT1G64355	540
AT1G64360	997
AT1G64370	12042
AT1G64380	39
AT1G64385	256
AT1G64390	1559
AT1G64400	1810
AT1G64405	2
AT1G64410	0
AT1G64420	0
AT1G64430	1013
AT1G64440	248
AT1G64450	18
AT1G64455	0
AT1G64460	77
AT1G64480	0
AT1G64490	68
AT1G64500	3617
AT1G64510	1757
AT1G64520	771
AT1G64530	382
AT1G64540	3
AT1G64550	705
AT1G64560	9
AT1G64561	7
AT1G64563	35
AT1G64570	469
AT1G64572	47
AT1G64580	39
AT1G64583	17
AT1G64584	0
AT1G64585	0
AT1G64590	0
AT1G64600	32
AT1G64610	131
AT1G64618	0
AT1G64620	167
AT1G64625	32
AT1G64630	173
AT1G64633	0
AT1G64640	85
AT1G64650	431
AT1G64660	269
AT1G64670	152
AT1G64680	4439
AT1G64690	47
AT1G64700	50
AT1G64710	267
AT1G64720	18900
AT1G64730	0
AT1G64740	490
AT1G64750	414
AT1G64760	34
AT1G64770	4614
AT1G64780	3924
AT1G64790	1125
AT1G64795	0
AT1G64800	0
AT1G64810	374
AT1G64820	0
AT1G64830	0
AT1G64840	141
AT1G64850	892
AT1G64860	4435
AT1G64870	0
AT1G64880	291
AT1G64890	13
AT1G64900	1466
AT1G64910	0
AT1G64920	0
AT1G64930	1
AT1G64940	3
AT1G64950	809
AT1G64960	148
AT1G64970	1788
AT1G64980	645
AT1G64990	320
AT1G65000	31
AT1G65010	773
AT1G65020	194
AT1G65030	61
AT1G65032	32
AT1G65040	350
AT1G65050	0
AT1G65060	876
AT1G65070	706
AT1G65080	98
AT1G65090	0
AT1G65110	2
AT1G65113	0
AT1G65120	16
AT1G65130	5
AT1G65140	1
AT1G65150	129
AT1G65160	0
AT1G65165	0
AT1G65170	0
AT1G65180	3
AT1G65190	1045
AT1G65200	0
AT1G65210	0
AT1G65220	704
AT1G65230	974
AT1G65240	2
AT1G65250	52
AT1G65260	2929
AT1G65270	403
AT1G65280	485
AT1G65290	578
AT1G65295	317
AT1G65300	0
AT1G65310	7
AT1G65320	439
AT1G65330	0
AT1G65340	0
AT1G65342	0
AT1G65346	0
AT1G65347	0
AT1G65349	0
AT1G65350	0
AT1G65352	0
AT1G65360	1
AT1G65365	0
AT1G65370	156
AT1G65380	81
AT1G65385	0
AT1G65390	5
AT1G65410	345
AT1G65420	9
AT1G65425	0
AT1G65430	422
AT1G65440	1487
AT1G65450	17
AT1G65470	81
AT1G65480	60
AT1G65481	4
AT1G65483	1
AT1G65484	4
AT1G65485	0
AT1G65486	98
AT1G65490	2379
AT1G65500	98
AT1G65510	2
AT1G65520	38
AT1G65540	632
AT1G65541	0
AT1G65550	0
AT1G65560	301
AT1G65570	0
AT1G65580	550
AT1G65585	0
AT1G65590	479
AT1G65610	4
AT1G65620	9
AT1G65630	0
AT1G65640	0
AT1G65642	0
AT1G65650	294
AT1G65660	543
AT1G65670	0
AT1G65680	0
AT1G65681	0
AT1G65690	27
AT1G65700	47
AT1G65710	8
AT1G65720	664
AT1G65730	9
AT1G65735	0
AT1G65740	0
AT1G65750	0
AT1G65760	3
AT1G65770	0
AT1G65780	0
AT1G65790	50
AT1G65800	841
AT1G65810	0
AT1G65820	429
AT1G65830	0
AT1G65840	463
AT1G65845	70
AT1G65850	2
AT1G65860	1638
AT1G65870	361
AT1G65875	0
AT1G65880	1
AT1G65890	33
AT1G65900	47
AT1G65910	22
AT1G65920	93
AT1G65930	2812
AT1G65940	0
AT1G65950	206
AT1G65960	5479
AT1G65970	3
AT1G65980	2438
AT1G65985	19
AT1G65990	0
AT1G66000	0
AT1G66010	0
AT1G66020	1
AT1G66030	0
AT1G66040	1
AT1G66045	0
AT1G66050	1
AT1G66060	0
AT1G66070	210
AT1G66080	133
AT1G66090	133
AT1G66100	4580
AT1G66110	0
AT1G66120	0
AT1G66130	1005
AT1G66140	266
AT1G66145	0
AT1G66150	676
AT1G66160	202
AT1G66170	2
AT1G66173	14
AT1G66180	798
AT1G66190	135
AT1G66200	8661
AT1G66210	0
AT1G66220	0
AT1G66230	166
AT1G66235	1
AT1G66240	879
AT1G66245	0
AT1G66250	168
AT1G66260	1072
AT1G66270	0
AT1G66280	0
AT1G66290	0
AT1G66300	0
AT1G66310	0
AT1G66320	0
AT1G66330	3284
AT1G66340	386
AT1G66345	44
AT1G66350	112
AT1G66360	0
AT1G66370	0
AT1G66380	2
AT1G66390	55
AT1G66400	259
AT1G66410	444
AT1G66420	0
AT1G66430	446
AT1G66440	0
AT1G66450	0
AT1G66460	2
AT1G66465	11
AT1G66470	0
AT1G66480	30
AT1G66490	0
AT1G66500	361
AT1G66510	92
AT1G66520	75
AT1G66530	235
AT1G66534	0
AT1G66540	495
AT1G66550	0
AT1G66560	0
AT1G66570	0
AT1G66580	693
AT1G66590	22
AT1G66600	4
AT1G66610	0
AT1G66620	15
AT1G66630	0
AT1G66640	0
AT1G66650	11
AT1G66660	48
AT1G66670	1405
AT1G66680	263
AT1G66690	6
AT1G66700	0
AT1G66710	0
AT1G66720	1
AT1G66725	102
AT1G66730	332
AT1G66740	117
AT1G66750	119
AT1G66760	32
AT1G66770	0
AT1G66780	6
AT1G66783	0
AT1G66795	0
AT1G66800	0
AT1G66810	36
AT1G66820	0
AT1G66830	37
AT1G66840	1264
AT1G66850	0
AT1G66852	0
AT1G66855	0
AT1G66860	0
AT1G66870	0
AT1G66880	493
AT1G66890	118
AT1G66900	185
AT1G66910	221
AT1G66920	124
AT1G66930	1
AT1G66940	63
AT1G66950	0
AT1G66960	5
AT1G66970	3100
AT1G66980	766
AT1G66990	0
AT1G67000	16
AT1G67010	0
AT1G67020	0
AT1G67025	0
AT1G67030	3
AT1G67035	3
AT1G67040	65
AT1G67050	124
AT1G67060	170
AT1G67070	381
AT1G67080	440
AT1G67090	128161
AT1G67100	0
AT1G67105	5
AT1G67110	0
AT1G67120	495
AT1G67130	0
AT1G67140	599
AT1G67148	0
AT1G67150	0
AT1G67160	0
AT1G67170	115
AT1G67180	15
AT1G67190	156
AT1G67195	125
AT1G67200	0
AT1G67210	45
AT1G67220	0
AT1G67230	1104
AT1G67235	0
AT1G67238	0
AT1G67240	0
AT1G67250	221
AT1G67260	1
AT1G67265	0
AT1G67270	0
AT1G67280	3452
AT1G67290	10
AT1G67300	473
AT1G67310	681
AT1G67320	106
AT1G67325	263
AT1G67328	0
AT1G67330	0
AT1G67340	413
AT1G67350	623
AT1G67360	1117
AT1G67365	55
AT1G67370	0
AT1G67390	0
AT1G67400	27
AT1G67410	87
AT1G67420	43
AT1G67430	1358
AT1G67440	351
AT1G67450	0
AT1G67455	0
AT1G67460	10
AT1G67470	135
AT1G67480	1965
AT1G67481	0
AT1G67490	286
AT1G67500	111
AT1G67510	64
AT1G67520	30
AT1G67530	376
AT1G67540	0
AT1G67550	324
AT1G67560	493
AT1G67570	33
AT1G67580	619
AT1G67590	157
AT1G67600	2
AT1G67610	0
AT1G67620	51
AT1G67623	0
AT1G67626	0
AT1G67630	61
AT1G67635	2
AT1G67640	1
AT1G67645	0
AT1G67650	18
AT1G67660	55
AT1G67670	1
AT1G67680	342
AT1G67690	64
AT1G67700	3047
AT1G67710	48
AT1G67720	387
AT1G67730	903
AT1G67740	11593
AT1G67750	275
AT1G67760	0
AT1G67770	0
AT1G67775	0
AT1G67780	8
AT1G67785	561
AT1G67790	0
AT1G67792	7
AT1G67800	272
AT1G67810	6
AT1G67820	26
AT1G67830	70
AT1G67840	1335
AT1G67850	318
AT1G67855	3
AT1G67856	71
AT1G67860	949
AT1G67865	3599
AT1G67870	19869
AT1G67880	315
AT1G67890	551
AT1G67900	1170
AT1G67910	21
AT1G67920	47
AT1G67930	346
AT1G67940	333
AT1G67950	134
AT1G67960	177
AT1G67970	50
AT1G67980	0
AT1G67990	0
AT1G68000	213
AT1G68010	29585
AT1G68020	501
AT1G68030	5
AT1G68040	3
AT1G68050	1
AT1G68060	196
AT1G68070	206
AT1G68080	73
AT1G68090	0
AT1G68100	165
AT1G68110	35
AT1G68120	4
AT1G68130	218
AT1G68140	621
AT1G68150	3
AT1G68160	124
AT1G68170	0
AT1G68180	6
AT1G68185	60
AT1G68190	150
AT1G68200	3
AT1G68210	0
AT1G68220	53
AT1G68230	47
AT1G68238	50
AT1G68240	0
AT1G68250	0
AT1G68260	181
AT1G68270	0
AT1G68280	0
AT1G68285	0
AT1G68290	1
AT1G68300	355
AT1G68310	109
AT1G68320	4
AT1G68325	0
AT1G68330	8
AT1G68340	40
AT1G68350	8
AT1G68360	12
AT1G68370	316
AT1G68380	0
AT1G68390	10
AT1G68400	146
AT1G68410	273
AT1G68420	0
AT1G68430	22
AT1G68440	2246
AT1G68450	0
AT1G68460	1
AT1G68470	91
AT1G68480	0
AT1G68490	581
AT1G68500	7
AT1G68510	0
AT1G68520	2410
AT1G68526	1
AT1G68530	6905
AT1G68540	177
AT1G68550	187
AT1G68560	1203
AT1G68568	6
AT1G68570	1588
AT1G68580	412
AT1G68585	114
AT1G68590	1863
AT1G68600	933
AT1G68610	3
AT1G68620	168
AT1G68630	0
AT1G68640	2
AT1G68650	91
AT1G68660	2326
AT1G68670	644
AT1G68680	89
AT1G68690	91
AT1G68700	5
AT1G68710	382
AT1G68720	700
AT1G68723	0
AT1G68725	7
AT1G68730	78
AT1G68735	0
AT1G68740	122
AT1G68750	0
AT1G68760	85
AT1G68765	1
AT1G68770	0
AT1G68780	135
AT1G68790	683
AT1G68795	17
AT1G68800	4
AT1G68810	118
AT1G68820	135
AT1G68825	0
AT1G68830	3052
AT1G68840	811
AT1G68845	1
AT1G68850	104
AT1G68860	0
AT1G68862	17
AT1G68870	42
AT1G68872	10
AT1G68875	4
AT1G68877	0
AT1G68880	0
AT1G68890	871
AT1G68905	0
AT1G68907	0
AT1G68910	547
AT1G68920	273
AT1G68930	12
AT1G68935	0
AT1G68937	0
AT1G68940	0
AT1G68945	31
AT1G68950	0
AT1G68960	1
AT1G68970	0
AT1G68980	76
AT1G68990	198
AT1G69000	0
AT1G69010	261
AT1G69020	32
AT1G69030	121
AT1G69040	46
AT1G69050	0
AT1G69060	201
AT1G69070	149
AT1G69080	27
AT1G69085	2
AT1G69090	0
AT1G69100	0
AT1G69110	0
AT1G69120	0
AT1G69130	0
AT1G69140	0
AT1G69150	1
AT1G69160	373
AT1G69170	139
AT1G69180	1
AT1G69190	0
AT1G69200	249
AT1G69210	17
AT1G69220	390
AT1G69230	9
AT1G69240	0
AT1G69250	174
AT1G69252	1356
AT1G69260	315
AT1G69270	22
AT1G69280	7
AT1G69290	28
AT1G69295	814
AT1G69300	0
AT1G69310	244
AT1G69320	3
AT1G69325	12
AT1G69330	46
AT1G69340	497
AT1G69350	12
AT1G69360	223
AT1G69370	124
AT1G69380	46
AT1G69390	661
AT1G69400	11
AT1G69410	1637
AT1G69420	592
AT1G69430	19
AT1G69440	170
AT1G69450	512
AT1G69460	661
AT1G69470	0
AT1G69480	347
AT1G69485	0
AT1G69490	629
AT1G69500	1
AT1G69510	1366
AT1G69520	21
AT1G69523	349
AT1G69526	86
AT1G69530	1652
AT1G69540	29
AT1G69543	0
AT1G69550	353
AT1G69560	3
AT1G69570	41
AT1G69572	0
AT1G69580	115
AT1G69587	26
AT1G69588	1
AT1G69590	0
AT1G69600	0
AT1G69610	379
AT1G69620	1430
AT1G69630	5
AT1G69640	290
AT1G69650	0
AT1G69660	1
AT1G69670	234
AT1G69680	139
AT1G69690	285
AT1G69700	188
AT1G69710	3
AT1G69720	153
AT1G69730	812
AT1G69740	1023
AT1G69750	86
AT1G69760	379
AT1G69770	153
AT1G69780	116
AT1G69790	115
AT1G69792	0
AT1G69795	0
AT1G69797	0
AT1G69800	256
AT1G69810	11
AT1G69818	0
AT1G69820	1
AT1G69825	0
AT1G69828	0
AT1G69830	288
AT1G69840	545
AT1G69850	934
AT1G69860	0
AT1G69870	1139
AT1G69880	117
AT1G69890	5
AT1G69900	40
AT1G69910	97
AT1G69920	0
AT1G69930	3
AT1G69935	455
AT1G69940	1
AT1G69950	21
AT1G69960	237
AT1G69970	71
AT1G69980	178
AT1G69981	0
AT1G69990	0
AT1G70000	720
AT1G70010	0
AT1G70020	10
AT1G70030	2
AT1G70040	0
AT1G70050	0
AT1G70060	651
AT1G70070	520
AT1G70080	0
AT1G70090	212
AT1G70100	366
AT1G70110	0
AT1G70120	0
AT1G70130	4
AT1G70140	94
AT1G70150	52
AT1G70160	1470
AT1G70170	7
AT1G70175	0
AT1G70180	265
AT1G70185	3
AT1G70190	108
AT1G70200	348
AT1G70209	0
AT1G70210	213
AT1G70220	0
AT1G70230	520
AT1G70250	1127
AT1G70260	110
AT1G70270	7
AT1G70280	446
AT1G70290	813
AT1G70300	117
AT1G70310	646
AT1G70320	2363
AT1G70330	176
AT1G70335	0
AT1G70340	12
AT1G70350	35
AT1G70360	25
AT1G70370	1546
AT1G70380	2
AT1G70390	0
AT1G70400	0
AT1G70410	3127
AT1G70420	31
AT1G70430	34
AT1G70440	3
AT1G70450	0
AT1G70460	1
AT1G70470	6
AT1G70475	0
AT1G70480	458
AT1G70490	2130
AT1G70500	17
AT1G70505	226
AT1G70510	1
AT1G70518	55
AT1G70520	311
AT1G70530	209
AT1G70540	0
AT1G70550	171
AT1G70560	84
AT1G70570	649
AT1G70580	4887
AT1G70581	4
AT1G70590	319
AT1G70600	1083
AT1G70610	2216
AT1G70620	1273
AT1G70630	27
AT1G70640	3
AT1G70645	0
AT1G70650	13
AT1G70660	338
AT1G70670	276
AT1G70680	1
AT1G70690	43
AT1G70700	3190
AT1G70710	49
AT1G70720	0
AT1G70730	3099
AT1G70740	105
AT1G70750	184
AT1G70760	0
AT1G70770	726
AT1G70780	364
AT1G70790	68
AT1G70800	31
AT1G70810	242
AT1G70820	93
AT1G70830	313
AT1G70840	0
AT1G70850	4
AT1G70860	0
AT1G70870	0
AT1G70880	2
AT1G70885	2
AT1G70890	231
AT1G70895	25
AT1G70900	387
AT1G70910	1
AT1G70920	7
AT1G70940	1351
AT1G70944	0
AT1G70949	0
AT1G70950	10
AT1G70960	0
AT1G70970	0
AT1G70980	295
AT1G70985	135
AT1G70990	0
AT1G71000	1
AT1G71002	0
AT1G71010	925
AT1G71015	18
AT1G71020	113
AT1G71030	151
AT1G71040	645
AT1G71050	22
AT1G71060	12
AT1G71070	236
AT1G71080	567
AT1G71090	637
AT1G71100	98
AT1G71110	79
AT1G71120	0
AT1G71130	120
AT1G71140	127
AT1G71150	2
AT1G71160	0
AT1G71170	141
AT1G71180	192
AT1G71190	88
AT1G71200	0
AT1G71210	94
AT1G71220	572
AT1G71230	19
AT1G71235	0
AT1G71240	310
AT1G71250	0
AT1G71260	146
AT1G71270	284
AT1G71280	1
AT1G71290	0
AT1G71300	0
AT1G71310	107
AT1G71320	0
AT1G71330	41
AT1G71340	1030
AT1G71350	264
AT1G71360	226
AT1G71370	0
AT1G71380	6
AT1G71390	0
AT1G71400	5
AT1G71410	410
AT1G71420	7
AT1G71430	14
AT1G71440	219
AT1G71450	1
AT1G71460	91
AT1G71470	0
AT1G71480	244
AT1G71490	19
AT1G71500	4470
AT1G71520	0
AT1G71528	2
AT1G71530	0
AT1G71680	0
AT1G71690	0
AT1G71691	0
AT1G71692	1
AT1G71695	648
AT1G71696	189
AT1G71697	239
AT1G71700	0
AT1G71710	592
AT1G71720	668
AT1G71730	247
AT1G71740	8
AT1G71750	64
AT1G71760	7
AT1G71770	6
AT1G71780	89
AT1G71790	64
AT1G71800	70
AT1G71810	1046
AT1G71820	650
AT1G71828	0
AT1G71830	36
AT1G71840	525
AT1G71850	33
AT1G71860	367
AT1G71865	54
AT1G71866	0
AT1G71870	17
AT1G71880	910
AT1G71890	8
AT1G71900	227
AT1G71910	44
AT1G71920	1
AT1G71930	13
AT1G71940	60
AT1G71950	354
AT1G71960	408
AT1G71970	180
AT1G71980	480
AT1G71990	39
AT1G72000	1
AT1G72010	381
AT1G72020	1328
AT1G72030	1068
AT1G72040	454
AT1G72050	346
AT1G72060	2
AT1G72070	0
AT1G72080	0
AT1G72090	347
AT1G72100	0
AT1G72110	0
AT1G72120	112
AT1G72125	5
AT1G72130	834
AT1G72131	0
AT1G72140	3
AT1G72141	0
AT1G72150	684
AT1G72160	371
AT1G72170	134
AT1G72175	138
AT1G72180	343
AT1G72190	104
AT1G72200	17
AT1G72210	11
AT1G72220	5
AT1G72230	66
AT1G72240	45
AT1G72250	67
AT1G72260	16
AT1G72270	1
AT1G72275	128
AT1G72280	21
AT1G72290	0
AT1G72300	617
AT1G72310	155
AT1G72320	249
AT1G72330	68
AT1G72340	104
AT1G72350	0
AT1G72360	38
AT1G72370	1379
AT1G72390	546
AT1G72410	260
AT1G72416	5
AT1G72420	46
AT1G72430	497
AT1G72440	203
AT1G72450	916
AT1G72460	0
AT1G72470	122
AT1G72480	326
AT1G72490	9
AT1G72500	683
AT1G72510	759
AT1G72520	125
AT1G72530	22
AT1G72540	15
AT1G72545	0
AT1G72550	441
AT1G72560	278
AT1G72570	0
AT1G72580	0
AT1G72590	0
AT1G72600	2
AT1G72610	14
AT1G72620	1
AT1G72630	105
AT1G72640	660
AT1G72645	364
AT1G72650	435
AT1G72660	4
AT1G72670	17
AT1G72680	111
AT1G72690	17
AT1G72700	308
AT1G72710	783
AT1G72720	8
AT1G72730	42
AT1G72740	284
AT1G72750	477
AT1G72755	0
AT1G72760	3
AT1G72770	2965
AT1G72780	0
AT1G72790	61
AT1G72800	167
AT1G72810	320
AT1G72820	341
AT1G72830	98
AT1G72840	79
AT1G72850	10
AT1G72852	9
AT1G72855	0
AT1G72860	2
AT1G72870	2
AT1G72880	400
AT1G72890	117
AT1G72900	203
AT1G72910	1245
AT1G72920	335
AT1G72930	2560
AT1G72940	413
AT1G72950	23
AT1G72960	1
AT1G72970	232
AT1G72980	0
AT1G72990	92
AT1G73000	0
AT1G73010	81
AT1G73020	120
AT1G73030	233
AT1G73040	120
AT1G73050	1
AT1G73060	1564
AT1G73065	0
AT1G73066	9
AT1G73080	323
AT1G73090	109
AT1G73100	206
AT1G73110	737
AT1G73120	0
AT1G73130	81
AT1G73140	2
AT1G73150	100
AT1G73160	0
AT1G73165	0
AT1G73170	1200
AT1G73175	0
AT1G73177	40
AT1G73180	222
AT1G73190	0
AT1G73200	271
AT1G73210	50
AT1G73220	0
AT1G73230	572
AT1G73240	115
AT1G73250	110
AT1G73260	1
AT1G73270	0
AT1G73280	0
AT1G73290	0
AT1G73300	0
AT1G73310	65
AT1G73320	70
AT1G73325	453
AT1G73330	15
AT1G73340	0
AT1G73350	273
AT1G73360	27
AT1G73370	118
AT1G73380	69
AT1G73390	1128
AT1G73400	48
AT1G73410	5
AT1G73430	386
AT1G73440	34
AT1G73445	7
AT1G73450	208
AT1G73460	512
AT1G73470	342
AT1G73480	1374
AT1G73490	247
AT1G73500	613
AT1G73510	0
AT1G73530	381
AT1G73540	3644
AT1G73550	4
AT1G73560	0
AT1G73570	115
AT1G73580	4
AT1G73590	170
AT1G73600	8636
AT1G73603	0
AT1G73607	0
AT1G73610	0
AT1G73620	1
AT1G73630	232
AT1G73640	9
AT1G73650	1143
AT1G73655	931
AT1G73660	1438
AT1G73670	541
AT1G73680	597
AT1G73687	2
AT1G73690	10
AT1G73700	17
AT1G73710	249
AT1G73720	187
AT1G73730	337
AT1G73740	180
AT1G73750	276
AT1G73760	78
AT1G73770	29
AT1G73780	0
AT1G73790	12
AT1G73805	64
AT1G73810	2
AT1G73820	47
AT1G73830	64
AT1G73840	292
AT1G73850	60
AT1G73860	38
AT1G73870	4166
AT1G73875	95
AT1G73880	89
AT1G73885	2254
AT1G73890	16
AT1G73900	0
AT1G73910	3
AT1G73920	946
AT1G73930	253
AT1G73940	80
AT1G73950	299
AT1G73960	559
AT1G73965	2
AT1G73970	178
AT1G73980	286
AT1G73990	1570
AT1G74000	7
AT1G74010	34
AT1G74020	190
AT1G74030	185
AT1G74035	0
AT1G74040	502
AT1G74045	0
AT1G74050	885
AT1G74055	0
AT1G74060	898
AT1G74070	816
AT1G74080	0
AT1G74088	23
AT1G74090	2302
AT1G74100	1878
AT1G74110	0
AT1G74120	90
AT1G74130	2
AT1G74140	0
AT1G74150	7
AT1G74160	608
AT1G74170	169
AT1G74180	79
AT1G74190	1
AT1G74200	22
AT1G74205	2
AT1G74210	330
AT1G74220	0
AT1G74230	972
AT1G74240	39
AT1G74250	366
AT1G74260	914
AT1G74270	318
AT1G74280	30
AT1G74290	53
AT1G74300	147
AT1G74310	741
AT1G74320	246
AT1G74330	153
AT1G74340	122
AT1G74350	21
AT1G74360	170
AT1G74370	117
AT1G74380	466
AT1G74385	0
AT1G74390	57
AT1G74400	5
AT1G74410	153
AT1G74420	1
AT1G74430	56
AT1G74440	58
AT1G74450	894
AT1G74453	25
AT1G74456	17
AT1G74457	0
AT1G74458	34
AT1G74460	79
AT1G74470	20715
AT1G74480	1
AT1G74490	2
AT1G74500	0
AT1G74510	448
AT1G74520	566
AT1G74530	365
AT1G74540	0
AT1G74545	1
AT1G74550	1
AT1G74560	579
AT1G74570	0
AT1G74580	94
AT1G74590	23
AT1G74600	35
AT1G74610	0
AT1G74620	0
AT1G74630	16
AT1G74640	743
AT1G74650	23
AT1G74660	4
AT1G74670	58
AT1G74675	0
AT1G74680	105
AT1G74690	511
AT1G74700	42
AT1G74710	110
AT1G74720	678
AT1G74730	1489
AT1G74740	81
AT1G74750	86
AT1G74770	6
AT1G74780	141
AT1G74790	235
AT1G74800	151
AT1G74810	379
AT1G74820	0
AT1G74830	0
AT1G74840	553
AT1G74850	606
AT1G74860	131
AT1G74870	1
AT1G74875	15
AT1G74880	2029
AT1G74890	101
AT1G74900	7
AT1G74910	790
AT1G74920	1874
AT1G74929	0
AT1G74930	780
AT1G74940	56
AT1G74950	260
AT1G74960	1922
AT1G74970	1409
AT1G74990	0
AT1G75000	124
AT1G75010	197
AT1G75020	118
AT1G75030	2
AT1G75040	98
AT1G75050	1
AT1G75060	6
AT1G75070	0
AT1G75080	181
AT1G75090	13
AT1G75100	1705
AT1G75110	38
AT1G75120	17
AT1G75125	9
AT1G75130	150
AT1G75140	36
AT1G75150	42
AT1G75160	0
AT1G75163	8
AT1G75166	7
AT1G75170	288
AT1G75180	661
AT1G75190	7
AT1G75200	181
AT1G75210	909
AT1G75220	704
AT1G75230	104
AT1G75240	16
AT1G75250	39
AT1G75260	16
AT1G75261	0
AT1G75270	296
AT1G75280	2648
AT1G75290	19
AT1G75295	19
AT1G75300	1
AT1G75310	200
AT1G75330	755
AT1G75335	11
AT1G75340	224
AT1G75350	2019
AT1G75360	14
AT1G75370	869
AT1G75380	3770
AT1G75390	57
AT1G75394	4
AT1G75400	425
AT1G75410	1128
AT1G75420	164
AT1G75430	1
AT1G75440	71
AT1G75450	41
AT1G75460	3122
AT1G75470	0
AT1G75480	0
AT1G75490	26
AT1G75500	1014
AT1G75510	278
AT1G75520	0
AT1G75530	0
AT1G75540	149
AT1G75550	23
AT1G75560	418
AT1G75570	0
AT1G75580	39
AT1G75590	2
AT1G75600	0
AT1G75610	0
AT1G75620	8
AT1G75630	595
AT1G75640	8
AT1G75650	0
AT1G75660	751
AT1G75670	22
AT1G75680	1034
AT1G75690	2560
AT1G75700	6
AT1G75710	208
AT1G75717	0
AT1G75720	16
AT1G75730	141
AT1G75740	0
AT1G75750	1676
AT1G75760	238
AT1G75770	126
AT1G75780	11
AT1G75785	0
AT1G75790	0
AT1G75800	196
AT1G75810	180
AT1G75820	730
AT1G75830	0
AT1G75840	281
AT1G75850	519
AT1G75860	121
AT1G75870	0
AT1G75880	17
AT1G75890	0
AT1G75891	2
AT1G75900	136
AT1G75910	1
AT1G75920	1
AT1G75930	2
AT1G75940	1
AT1G75945	53
AT1G75950	1433
AT1G75960	7
AT1G75970	0
AT1G75980	71
AT1G75990	186
AT1G76000	0
AT1G76010	2107
AT1G76020	393
AT1G76030	1853
AT1G76040	122
AT1G76050	251
AT1G76060	50
AT1G76062	0
AT1G76065	23
AT1G76070	38
AT1G76080	4171
AT1G76090	63
AT1G76100	1786
AT1G76110	690
AT1G76120	103
AT1G76130	1891
AT1G76135	1
AT1G76140	396
AT1G76150	355
AT1G76160	366
AT1G76170	46
AT1G76180	4426
AT1G76185	35
AT1G76190	4
AT1G76200	852
AT1G76210	0
AT1G76220	0
AT1G76230	0
AT1G76240	61
AT1G76250	3
AT1G76260	61
AT1G76270	92
AT1G76280	158
AT1G76290	1
AT1G76300	186
AT1G76310	35
AT1G76320	153
AT1G76330	0
AT1G76340	137
AT1G76350	448
AT1G76360	148
AT1G76370	0
AT1G76380	100
AT1G76390	35
AT1G76400	292
AT1G76405	77
AT1G76410	14
AT1G76420	1
AT1G76430	0
AT1G76440	81
AT1G76450	1463
AT1G76460	207
AT1G76465	0
AT1G76470	0
AT1G76480	0
AT1G76490	3033
AT1G76500	0
AT1G76510	123
AT1G76520	787
AT1G76530	193
AT1G76540	49
AT1G76550	345
AT1G76560	87
AT1G76570	837
AT1G76580	167
AT1G76590	23
AT1G76600	139
AT1G76610	4
AT1G76620	65
AT1G76630	302
AT1G76640	0
AT1G76650	225
AT1G76660	154
AT1G76670	1002
AT1G76680	592
AT1G76690	93
AT1G76700	140
AT1G76705	17
AT1G76710	113
AT1G76720	113
AT1G76728	0
AT1G76730	799
AT1G76740	23
AT1G76750	0
AT1G76760	6
AT1G76770	3
AT1G76780	27
AT1G76790	19
AT1G76800	160
AT1G76810	1349
AT1G76820	59
AT1G76830	0
AT1G76840	0
AT1G76850	888
AT1G76860	154
AT1G76870	42
AT1G76878	22
AT1G76880	0
AT1G76890	315
AT1G76892	1
AT1G76900	520
AT1G76910	0
AT1G76911	0
AT1G76920	203
AT1G76930	1643
AT1G76940	170
AT1G76950	358
AT1G76952	8
AT1G76954	0
AT1G76955	64
AT1G76960	509
AT1G76965	0
AT1G76970	110
AT1G76980	83
AT1G76990	2238
AT1G76994	2
AT1G77000	108
AT1G77010	6
AT1G77020	33
AT1G77030	144
AT1G77040	0
AT1G77060	280
AT1G77080	467
AT1G77090	1542
AT1G77093	0
AT1G77095	2
AT1G77100	0
AT1G77110	46
AT1G77120	95
AT1G77122	121
AT1G77130	236
AT1G77131	11
AT1G77138	0
AT1G77140	223
AT1G77145	12
AT1G77150	0
AT1G77160	0
AT1G77170	55
AT1G77180	968
AT1G77190	0
AT1G77200	9
AT1G77210	16
AT1G77220	236
AT1G77230	43
AT1G77235	0
AT1G77240	0
AT1G77250	79
AT1G77260	588
AT1G77270	19
AT1G77280	405
AT1G77290	75
AT1G77300	613
AT1G77310	49
AT1G77320	52
AT1G77330	9
AT1G77340	1
AT1G77350	148
AT1G77360	19
AT1G77370	334
AT1G77380	21
AT1G77390	9
AT1G77400	45
AT1G77405	5
AT1G77410	39
AT1G77420	151
AT1G77440	299
AT1G77450	290
AT1G77460	142
AT1G77470	91
AT1G77480	248
AT1G77490	2149
AT1G77500	176
AT1G77510	255
AT1G77520	1
AT1G77525	0
AT1G77530	0
AT1G77540	80
AT1G77550	109
AT1G77560	0
AT1G77570	18
AT1G77580	625
AT1G77590	752
AT1G77600	291
AT1G77610	406
AT1G77620	126
AT1G77630	50
AT1G77640	1
AT1G77650	0
AT1G77655	0
AT1G77660	60
AT1G77670	271
AT1G77680	582
AT1G77682	0
AT1G77690	88
AT1G77700	22
AT1G77710	907
AT1G77720	44
AT1G77730	2
AT1G77740	1230
AT1G77750	114
AT1G77760	282
AT1G77765	0
AT1G77770	158
AT1G77780	0
AT1G77790	0
AT1G77800	2105
AT1G77810	45
AT1G77815	0
AT1G77820	0
AT1G77830	0
AT1G77840	346
AT1G77850	95
AT1G77855	34
AT1G77860	1
AT1G77870	20
AT1G77880	2
AT1G77885	100
AT1G77890	115
AT1G77910	0
AT1G77920	307
AT1G77930	1296
AT1G77932	0
AT1G77940	776
AT1G77950	0
AT1G77960	53
AT1G77980	0
AT1G77990	215
AT1G77992	0
AT1G78000	19
AT1G78010	283
AT1G78020	2170
AT1G78030	7
AT1G78040	2880
AT1G78050	41
AT1G78060	256
AT1G78070	1799
AT1G78080	2085
AT1G78090	8
AT1G78095	0
AT1G78100	902
AT1G78110	128
AT1G78120	35
AT1G78130	1
AT1G78140	809
AT1G78150	584
AT1G78160	0
AT1G78170	52
AT1G78172	11
AT1G78180	355
AT1G78190	13
AT1G78200	481
AT1G78206	1
AT1G78210	78
AT1G78220	0
AT1G78230	867
AT1G78240	535
AT1G78250	0
AT1G78260	7
AT1G78265	0
AT1G78270	0
AT1G78280	404
AT1G78290	1025
AT1G78300	730
AT1G78310	20
AT1G78320	67
AT1G78330	0
AT1G78340	0
AT1G78350	0
AT1G78355	0
AT1G78360	0
AT1G78370	9890
AT1G78380	4423
AT1G78390	0
AT1G78400	0
AT1G78410	0
AT1G78420	277
AT1G78430	21
AT1G78440	53
AT1G78450	48
AT1G78460	67
AT1G78470	0
AT1G78476	2
AT1G78478	2
AT1G78480	5
AT1G78490	201
AT1G78500	0
AT1G78510	2960
AT1G78520	2
AT1G78530	29
AT1G78540	103
AT1G78550	69
AT1G78560	341
AT1G78570	6415
AT1G78580	2032
AT1G78590	58
AT1G78600	17
AT1G78610	531
AT1G78620	444
AT1G78630	2447
AT1G78635	0
AT1G78640	0
AT1G78650	53
AT1G78660	305
AT1G78670	595
AT1G78680	899
AT1G78690	126
AT1G78700	142
AT1G78710	0
AT1G78720	1
AT1G78730	52
AT1G78740	0
AT1G78750	22
AT1G78760	1
AT1G78770	37
AT1G78780	6
AT1G78790	123
AT1G78800	232
AT1G78810	86
AT1G78815	0
AT1G78820	292
AT1G78830	395
AT1G78840	0
AT1G78850	351
AT1G78860	1
AT1G78865	1
AT1G78870	469
AT1G78880	413
AT1G78890	287
AT1G78895	69
AT1G78900	5415
AT1G78910	47
AT1G78915	388
AT1G78920	1023
AT1G78922	0
AT1G78930	8
AT1G78940	24
AT1G78950	12
AT1G78955	11
AT1G78960	82
AT1G78970	59
AT1G78980	0
AT1G78990	16
AT1G78995	258
AT1G79000	1198
AT1G79010	829
AT1G79020	168
AT1G79030	233
AT1G79040	37386
AT1G79050	503
AT1G79060	82
AT1G79070	16
AT1G79075	38
AT1G79080	90
AT1G79090	706
AT1G79100	0
AT1G79103	2
AT1G79110	593
AT1G79120	10
AT1G79130	0
AT1G79150	67
AT1G79160	248
AT1G79170	13
AT1G79180	34
AT1G79190	163
AT1G79200	94
AT1G79210	413
AT1G79220	26
AT1G79230	1188
AT1G79240	0
AT1G79245	3723
AT1G79250	0
AT1G79260	168
AT1G79270	3160
AT1G79280	1141
AT1G79290	0
AT1G79300	0
AT1G79310	3
AT1G79320	0
AT1G79330	0
AT1G79340	976
AT1G79350	559
AT1G79360	1
AT1G79370	0
AT1G79380	756
AT1G79390	106
AT1G79400	2
AT1G79410	144
AT1G79420	29
AT1G79430	415
AT1G79440	186
AT1G79450	6
AT1G79460	33
AT1G79470	44
AT1G79480	11
AT1G79485	0
AT1G79490	56
AT1G79500	76
AT1G79510	0
AT1G79520	1383
AT1G79529	7
AT1G79530	86
AT1G79540	73
AT1G79550	5161
AT1G79560	697
AT1G79570	864
AT1G79580	0
AT1G79590	210
AT1G79600	3929
AT1G79610	288
AT1G79620	87
AT1G79630	302
AT1G79640	136
AT1G79650	202
AT1G79660	78
AT1G79670	168
AT1G79680	1
AT1G79690	768
AT1G79700	70
AT1G79710	75
AT1G79720	235
AT1G79730	281
AT1G79740	340
AT1G79750	2721
AT1G79760	18
AT1G79770	59
AT1G79780	11
AT1G79790	429
AT1G79800	1
AT1G79810	335
AT1G79820	124
AT1G79830	1109
AT1G79840	33
AT1G79850	0
AT1G79860	0
AT1G79870	485
AT1G79880	172
AT1G79890	18
AT1G79900	5
AT1G79910	18
AT1G79915	6
AT1G79920	2701
AT1G79930	645
AT1G79940	522
AT1G79950	203
AT1G79960	0
AT1G79970	380
AT1G79980	0
AT1G79985	221
AT1G79990	594
AT1G80000	379
AT1G80010	405
AT1G80020	503
AT1G80030	1495
AT1G80040	431
AT1G80050	151
AT1G80060	12
AT1G80070	2121
AT1G80080	15
AT1G80090	0
AT1G80100	0
AT1G80110	36
AT1G80120	131
AT1G80130	751
AT1G80133	0
AT1G80140	0
AT1G80150	31
AT1G80160	2
AT1G80165	0
AT1G80170	45
AT1G80180	657
AT1G80190	64
AT1G80200	5
AT1G80210	142
AT1G80220	0
AT1G80230	349
AT1G80240	2
AT1G80245	38
AT1G80250	0
AT1G80260	384
AT1G80270	57
AT1G80280	37
AT1G80290	82
AT1G80300	2452
AT1G80310	0
AT1G80315	0
AT1G80320	0
AT1G80325	6
AT1G80330	0
AT1G80340	38
AT1G80350	188
AT1G80360	850
AT1G80370	8
AT1G80380	3333
AT1G80390	2
AT1G80400	231
AT1G80410	665
AT1G80420	136
AT1G80430	0
AT1G80440	29
AT1G80450	5
AT1G80460	738
AT1G80470	0
AT1G80480	285
AT1G80490	531
AT1G80500	466
AT1G80510	118
AT1G80520	98
AT1G80525	0
AT1G80530	285
AT1G80540	1
AT1G80550	165
AT1G80555	2
AT1G80560	157
AT1G80570	17
AT1G80580	1
AT1G80590	3
AT1G80600	1607
AT1G80610	134
AT1G80620	192
AT1G80625	0
AT1G80630	77
AT1G80640	363
AT1G80650	79
AT1G80660	10
AT1G80670	252
AT1G80680	318
AT1G80690	60
AT1G80700	23
AT1G80710	11
AT1G80720	16
AT1G80730	0
AT1G80740	3
AT1G80745	4
AT1G80750	162
AT1G80760	1443
AT1G80770	604
AT1G80780	901
AT1G80790	725
AT1G80800	385
AT1G80810	194
AT1G80820	82
AT1G80830	1370
AT1G80840	270
AT1G80850	200
AT1G80860	169
AT1G80865	0
AT1G80870	280
AT1G80880	10
AT1G80890	28
AT1G80900	93
AT1G80910	293
AT1G80920	610
AT1G80930	772
AT1G80940	683
AT1G80950	262
AT1G80960	47
AT1G80970	13
AT1G80980	59
AT1G80990	0
AT1G81001	0
AT1G81020	0
AT2G01008	3
AT2G01010	3
AT2G01020	10
AT2G01021	0
AT2G01022	0
AT2G01023	1
AT2G01024	0
AT2G01026	0
AT2G01028	0
AT2G01029	0
AT2G01031	0
AT2G01034	0
AT2G01035	0
AT2G01037	0
AT2G01040	0
AT2G01045	0
AT2G01050	0
AT2G01060	433
AT2G01070	197
AT2G01080	47
AT2G01090	107
AT2G01100	518
AT2G01110	1385
AT2G01120	29
AT2G01130	220
AT2G01140	1462
AT2G01150	41
AT2G01160	0
AT2G01170	50
AT2G01175	11
AT2G01180	117
AT2G01190	183
AT2G01200	0
AT2G01210	17
AT2G01220	516
AT2G01240	0
AT2G01250	1591
AT2G01260	632
AT2G01270	388
AT2G01275	12
AT2G01280	1
AT2G01290	612
AT2G01300	13
AT2G01310	0
AT2G01320	911
AT2G01330	102
AT2G01340	21
AT2G01350	1104
AT2G01360	0
AT2G01370	0
AT2G01372	0
AT2G01379	0
AT2G01390	20
AT2G01400	101
AT2G01410	8
AT2G01420	914
AT2G01422	0
AT2G01430	3
AT2G01440	364
AT2G01450	712
AT2G01460	270
AT2G01470	442
AT2G01480	162
AT2G01490	667
AT2G01500	0
AT2G01505	43
AT2G01510	14
AT2G01520	1
AT2G01530	0
AT2G01540	72
AT2G01550	0
AT2G01554	0
AT2G01560	0
AT2G01570	1286
AT2G01580	6
AT2G01590	845
AT2G01600	696
AT2G01610	74
AT2G01620	323
AT2G01630	195
AT2G01640	40
AT2G01650	182
AT2G01660	112
AT2G01667	0
AT2G01670	1419
AT2G01680	966
AT2G01690	660
AT2G01700	0
AT2G01710	134
AT2G01720	573
AT2G01730	15
AT2G01735	99
AT2G01740	14
AT2G01750	63
AT2G01755	0
AT2G01760	127
AT2G01770	0
AT2G01780	0
AT2G01790	0
AT2G01800	0
AT2G01810	0
AT2G01818	6
AT2G01820	985
AT2G01830	195
AT2G01840	0
AT2G01850	1431
AT2G01860	33
AT2G01870	52
AT2G01880	0
AT2G01890	115
AT2G01900	0
AT2G01905	1
AT2G01910	488
AT2G01913	22
AT2G01918	74
AT2G01920	0
AT2G01930	108
AT2G01940	70
AT2G01950	212
AT2G01960	0
AT2G01970	744
AT2G01973	0
AT2G01980	279
AT2G01990	80
AT2G02000	0
AT2G02010	41
AT2G02020	176
AT2G02023	0
AT2G02026	0
AT2G02030	0
AT2G02040	500
AT2G02050	571
AT2G02060	36
AT2G02061	4
AT2G02070	293
AT2G02080	347
AT2G02090	325
AT2G02100	220
AT2G02103	0
AT2G02110	0
AT2G02120	13
AT2G02130	747
AT2G02135	0
AT2G02140	0
AT2G02147	0
AT2G02148	85
AT2G02150	23
AT2G02160	930
AT2G02170	95
AT2G02180	370
AT2G02190	0
AT2G02200	0
AT2G02205	0
AT2G02210	0
AT2G02220	163
AT2G02230	140
AT2G02240	7
AT2G02250	0
AT2G02260	0
AT2G02270	0
AT2G02280	0
AT2G02290	0
AT2G02300	0
AT2G02310	0
AT2G02320	0
AT2G02330	0
AT2G02340	0
AT2G02350	11
AT2G02360	126
AT2G02370	67
AT2G02380	11
AT2G02390	346
AT2G02400	98
AT2G02410	128
AT2G02430	1
AT2G02440	0
AT2G02450	62
AT2G02455	0
AT2G02470	257
AT2G02480	117
AT2G02490	0
AT2G02493	0
AT2G02497	1
AT2G02498	0
AT2G02500	308
AT2G02510	317
AT2G02515	0
AT2G02520	0
AT2G02525	0
AT2G02540	3
AT2G02550	0
AT2G02560	579
AT2G02570	306
AT2G02580	0
AT2G02590	51
AT2G02600	0
AT2G02610	3
AT2G02620	0
AT2G02630	0
AT2G02635	0
AT2G02640	0
AT2G02650	0
AT2G02660	0
AT2G02670	0
AT2G02680	1
AT2G02690	0
AT2G02695	0
AT2G02700	0
AT2G02710	218
AT2G02720	0
AT2G02730	109
AT2G02740	74
AT2G02741	0
AT2G02750	7
AT2G02760	507
AT2G02765	82
AT2G02770	0
AT2G02780	134
AT2G02790	165
AT2G02795	0
AT2G02800	604
AT2G02810	92
AT2G02820	200
AT2G02830	0
AT2G02835	0
AT2G02840	0
AT2G02850	43
AT2G02860	184
AT2G02870	282
AT2G02880	52
AT2G02890	0
AT2G02900	0
AT2G02910	93
AT2G02930	15
AT2G02950	88
AT2G02955	38
AT2G02960	273
AT2G02970	323
AT2G02980	26
AT2G02990	34
AT2G03000	0
AT2G03010	12
AT2G03020	11
AT2G03030	0
AT2G03040	0
AT2G03050	43
AT2G03060	81
AT2G03070	169
AT2G03080	0
AT2G03090	109
AT2G03100	0
AT2G03110	1
AT2G03120	388
AT2G03130	0
AT2G03140	1213
AT2G03150	964
AT2G03160	0
AT2G03170	0
AT2G03180	0
AT2G03190	0
AT2G03200	45
AT2G03210	1
AT2G03220	128
AT2G03230	0
AT2G03240	148
AT2G03250	0
AT2G03260	4
AT2G03270	102
AT2G03280	52
AT2G03290	0
AT2G03291	0
AT2G03300	0
AT2G03310	133
AT2G03320	0
AT2G03330	86
AT2G03340	218
AT2G03350	270
AT2G03360	0
AT2G03370	0
AT2G03380	12
AT2G03390	1120
AT2G03410	1
AT2G03420	0
AT2G03430	72
AT2G03440	440
AT2G03445	0
AT2G03450	37
AT2G03460	0
AT2G03470	322
AT2G03480	99
AT2G03490	0
AT2G03500	110
AT2G03505	101
AT2G03510	325
AT2G03520	7
AT2G03530	93
AT2G03540	3
AT2G03550	1290
AT2G03560	0
AT2G03565	0
AT2G03567	0
AT2G03570	0
AT2G03580	0
AT2G03590	31
AT2G03600	0
AT2G03610	1
AT2G03620	140
AT2G03630	1
AT2G03640	494
AT2G03650	0
AT2G03660	0
AT2G03667	117
AT2G03670	28
AT2G03680	785
AT2G03690	131
AT2G03700	0
AT2G03710	372
AT2G03720	0
AT2G03730	1042
AT2G03740	0
AT2G03750	556
AT2G03760	56
AT2G03770	1
AT2G03780	206
AT2G03790	0
AT2G03800	151
AT2G03810	189
AT2G03820	396
AT2G03821	0
AT2G03822	0
AT2G03823	0
AT2G03830	0
AT2G03840	0
AT2G03850	1
AT2G03855	0
AT2G03860	0
AT2G03870	262
AT2G03880	6
AT2G03885	0
AT2G03890	1269
AT2G03895	0
AT2G03900	0
AT2G03905	0
AT2G03910	0
AT2G03913	0
AT2G03915	0
AT2G03920	0
AT2G03925	0
AT2G03930	0
AT2G03931	0
AT2G03932	0
AT2G03933	0
AT2G03934	0
AT2G03935	0
AT2G03936	0
AT2G03937	0
AT2G03940	0
AT2G03945	0
AT2G03950	0
AT2G03955	0
AT2G03958	0
AT2G03960	0
AT2G03965	0
AT2G03970	0
AT2G03972	0
AT2G03975	0
AT2G03980	717
AT2G03985	0
AT2G03990	0
AT2G03995	0
AT2G04000	0
AT2G04005	0
AT2G04010	0
AT2G04015	0
AT2G04020	0
AT2G04025	0
AT2G04030	5066
AT2G04031	0
AT2G04032	46
AT2G04033	5
AT2G04034	0
AT2G04035	0
AT2G04036	0
AT2G04037	0
AT2G04038	6
AT2G04039	1715
AT2G04040	0
AT2G04041	0
AT2G04042	0
AT2G04043	0
AT2G04045	0
AT2G04046	0
AT2G04047	0
AT2G04050	20
AT2G04060	0
AT2G04062	0
AT2G04063	0
AT2G04065	2
AT2G04066	0
AT2G04070	36
AT2G04075	0
AT2G04080	162
AT2G04085	0
AT2G04090	0
AT2G04095	0
AT2G04100	19
AT2G04110	578
AT2G04115	0
AT2G04120	0
AT2G04125	0
AT2G04130	0
AT2G04135	3
AT2G04137	0
AT2G04140	0
AT2G04145	1
AT2G04150	1
AT2G04155	0
AT2G04160	1250
AT2G04170	348
AT2G04175	0
AT2G04180	0
AT2G04185	0
AT2G04190	0
AT2G04195	0
AT2G04200	0
AT2G04205	0
AT2G04210	0
AT2G04215	0
AT2G04220	0
AT2G04225	0
AT2G04230	255
AT2G04235	39
AT2G04240	211
AT2G04250	0
AT2G04255	0
AT2G04260	0
AT2G04265	0
AT2G04270	306
AT2G04280	17
AT2G04285	0
AT2G04290	0
AT2G04295	0
AT2G04300	0
AT2G04305	186
AT2G04310	0
AT2G04315	0
AT2G04320	0
AT2G04325	0
AT2G04330	0
AT2G04335	0
AT2G04340	145
AT2G04345	0
AT2G04350	2711
AT2G04355	0
AT2G04360	315
AT2G04365	0
AT2G04375	0
AT2G04378	70
AT2G04380	0
AT2G04390	224
AT2G04395	4
AT2G04400	854
AT2G04405	0
AT2G04410	391
AT2G04420	2
AT2G04425	0
AT2G04430	38
AT2G04435	0
AT2G04440	0
AT2G04450	26
AT2G04455	0
AT2G04460	2
AT2G04465	1
AT2G04470	0
AT2G04480	0
AT2G04485	0
AT2G04490	0
AT2G04495	23
AT2G04500	0
AT2G04505	0
AT2G04510	0
AT2G04515	2
AT2G04520	654
AT2G04525	0
AT2G04530	179
AT2G04535	1
AT2G04540	108
AT2G04545	0
AT2G04550	232
AT2G04555	3
AT2G04560	41
AT2G04565	0
AT2G04570	183
AT2G04575	0
AT2G04580	0
AT2G04590	0
AT2G04595	0
AT2G04600	0
AT2G04605	0
AT2G04610	1
AT2G04615	0
AT2G04620	59
AT2G04621	0
AT2G04622	0
AT2G04625	0
AT2G04630	264
AT2G04635	0
AT2G04645	0
AT2G04650	29
AT2G04655	0
AT2G04660	133
AT2G04665	0
AT2G04670	0
AT2G04675	0
AT2G04680	0
AT2G04685	0
AT2G04690	408
AT2G04695	0
AT2G04700	1161
AT2G04705	0
AT2G04710	0
AT2G04715	0
AT2G04720	0
AT2G04725	2
AT2G04730	0
AT2G04735	0
AT2G04740	178
AT2G04745	0
AT2G04750	0
AT2G04755	0
AT2G04760	0
AT2G04765	0
AT2G04770	0
AT2G04775	0
AT2G04780	281
AT2G04785	0
AT2G04790	264
AT2G04795	195
AT2G04800	0
AT2G04805	2
AT2G04810	0
AT2G04815	0
AT2G04820	1
AT2G04825	0
AT2G04830	0
AT2G04835	0
AT2G04840	0
AT2G04842	1494
AT2G04845	73
AT2G04850	130
AT2G04852	6
AT2G04855	0
AT2G04860	13
AT2G04865	198
AT2G04870	0
AT2G04875	0
AT2G04880	738
AT2G04885	1
AT2G04890	85
AT2G04895	0
AT2G04900	204
AT2G04905	0
AT2G04910	0
AT2G04915	0
AT2G04920	0
AT2G04925	0
AT2G04930	0
AT2G04935	0
AT2G04940	139
AT2G04945	0
AT2G04950	0
AT2G04955	1
AT2G04965	2
AT2G04970	0
AT2G04975	0
AT2G04980	0
AT2G04985	0
AT2G04990	0
AT2G04995	0
AT2G05000	0
AT2G05005	0
AT2G05010	0
AT2G05015	0
AT2G05020	0
AT2G05025	1
AT2G05030	0
AT2G05035	0
AT2G05040	4
AT2G05045	0
AT2G05050	0
AT2G05060	0
AT2G05065	0
AT2G05070	20663
AT2G05075	23
AT2G05080	0
AT2G05082	0
AT2G05084	0
AT2G05085	0
AT2G05087	0
AT2G05090	0
AT2G05095	0
AT2G05100	25380
AT2G05105	0
AT2G05110	0
AT2G05115	0
AT2G05117	0
AT2G05120	87
AT2G05125	0
AT2G05130	0
AT2G05133	0
AT2G05140	0
AT2G05145	0
AT2G05150	0
AT2G05155	0
AT2G05160	179
AT2G05170	546
AT2G05171	0
AT2G05180	1
AT2G05185	4
AT2G05190	0
AT2G05200	0
AT2G05205	1
AT2G05210	129
AT2G05215	4
AT2G05220	386
AT2G05230	2
AT2G05240	0
AT2G05245	0
AT2G05250	1
AT2G05255	0
AT2G05260	90
AT2G05270	0
AT2G05280	2
AT2G05290	2
AT2G05294	0
AT2G05300	18
AT2G05310	2140
AT2G05315	0
AT2G05320	142
AT2G05330	0
AT2G05335	0
AT2G05340	0
AT2G05350	1
AT2G05355	0
AT2G05360	0
AT2G05365	1
AT2G05370	0
AT2G05380	720
AT2G05390	0
AT2G05395	0
AT2G05400	0
AT2G05405	0
AT2G05410	0
AT2G05415	0
AT2G05420	0
AT2G05425	0
AT2G05430	0
AT2G05435	0
AT2G05440	86
AT2G05441	0
AT2G05445	0
AT2G05450	0
AT2G05455	0
AT2G05460	0
AT2G05465	0
AT2G05470	0
AT2G05475	0
AT2G05480	0
AT2G05485	0
AT2G05490	0
AT2G05495	0
AT2G05505	0
AT2G05510	4
AT2G05515	0
AT2G05518	12
AT2G05520	9466
AT2G05525	0
AT2G05530	0
AT2G05535	0
AT2G05540	14
AT2G05545	0
AT2G05550	0
AT2G05555	0
AT2G05560	0
AT2G05562	0
AT2G05564	0
AT2G05565	0
AT2G05567	0
AT2G05570	0
AT2G05575	0
AT2G05580	0
AT2G05585	0
AT2G05590	177
AT2G05600	0
AT2G05605	0
AT2G05610	0
AT2G05615	0
AT2G05620	3010
AT2G05625	0
AT2G05630	133
AT2G05632	180
AT2G05635	1
AT2G05640	0
AT2G05642	0
AT2G05645	0
AT2G05647	0
AT2G05655	1
AT2G05660	0
AT2G05665	0
AT2G05670	0
AT2G05675	0
AT2G05680	0
AT2G05685	0
AT2G05690	0
AT2G05695	0
AT2G05700	0
AT2G05705	0
AT2G05710	4992
AT2G05715	0
AT2G05720	0
AT2G05725	0
AT2G05730	1
AT2G05740	0
AT2G05750	0
AT2G05752	0
AT2G05753	0
AT2G05755	64
AT2G05760	60
AT2G05765	2
AT2G05770	0
AT2G05780	0
AT2G05785	3
AT2G05786	0
AT2G05790	630
AT2G05800	0
AT2G05801	0
AT2G05810	8
AT2G05812	3
AT2G05815	0
AT2G05820	0
AT2G05825	2
AT2G05830	636
AT2G05835	0
AT2G05840	671
AT2G05845	0
AT2G05850	0
AT2G05855	0
AT2G05860	0
AT2G05865	0
AT2G05870	0
AT2G05875	0
AT2G05880	0
AT2G05885	0
AT2G05890	0
AT2G05895	0
AT2G05900	0
AT2G05905	0
AT2G05910	26
AT2G05914	0
AT2G05915	0
AT2G05920	2562
AT2G05925	0
AT2G05930	0
AT2G05935	0
AT2G05940	1044
AT2G05945	0
AT2G05950	7
AT2G05960	0
AT2G05965	0
AT2G05970	0
AT2G05975	0
AT2G05980	1
AT2G05985	0
AT2G05990	378
AT2G05995	20
AT2G06000	134
AT2G06002	3
AT2G06005	62
AT2G06010	186
AT2G06020	0
AT2G06025	500
AT2G06035	0
AT2G06040	72
AT2G06045	0
AT2G06050	745
AT2G06060	0
AT2G06065	1
AT2G06070	0
AT2G06075	0
AT2G06080	0
AT2G06085	0
AT2G06090	0
AT2G06095	0
AT2G06100	0
AT2G06105	0
AT2G06110	0
AT2G06115	0
AT2G06120	0
AT2G06125	0
AT2G06130	0
AT2G06135	0
AT2G06140	0
AT2G06145	0
AT2G06150	0
AT2G06160	0
AT2G06165	0
AT2G06166	0
AT2G06170	0
AT2G06175	0
AT2G06180	0
AT2G06185	1
AT2G06190	0
AT2G06200	0
AT2G06210	494
AT2G06215	3
AT2G06220	0
AT2G06225	0
AT2G06230	0
AT2G06235	0
AT2G06240	0
AT2G06245	0
AT2G06250	0
AT2G06255	12
AT2G06260	0
AT2G06265	0
AT2G06270	0
AT2G06275	0
AT2G06280	0
AT2G06285	0
AT2G06290	0
AT2G06296	0
AT2G06303	0
AT2G06305	0
AT2G06310	0
AT2G06315	0
AT2G06330	0
AT2G06335	0
AT2G06340	0
AT2G06345	0
AT2G06350	0
AT2G06355	0
AT2G06365	1
AT2G06370	0
AT2G06375	0
AT2G06380	0
AT2G06385	0
AT2G06390	0
AT2G06395	0
AT2G06400	0
AT2G06405	0
AT2G06410	0
AT2G06415	0
AT2G06420	0
AT2G06425	0
AT2G06430	0
AT2G06435	0
AT2G06440	0
AT2G06445	0
AT2G06450	0
AT2G06455	0
AT2G06460	0
AT2G06465	0
AT2G06470	0
AT2G06475	0
AT2G06480	0
AT2G06485	2
AT2G06490	0
AT2G06495	0
AT2G06500	0
AT2G06505	0
AT2G06510	21
AT2G06515	0
AT2G06520	13980
AT2G06525	0
AT2G06530	698
AT2G06535	0
AT2G06540	0
AT2G06541	0
AT2G06550	0
AT2G06555	0
AT2G06560	0
AT2G06562	0
AT2G06565	0
AT2G06570	0
AT2G06575	1
AT2G06580	0
AT2G06585	0
AT2G06590	0
AT2G06595	0
AT2G06600	0
AT2G06605	0
AT2G06610	0
AT2G06615	0
AT2G06620	0
AT2G06625	0
AT2G06630	0
AT2G06635	0
AT2G06640	0
AT2G06645	0
AT2G06650	0
AT2G06655	0
AT2G06660	1
AT2G06665	0
AT2G06667	0
AT2G06670	0
AT2G06675	0
AT2G06680	0
AT2G06685	0
AT2G06690	0
AT2G06695	0
AT2G06700	0
AT2G06705	0
AT2G06710	0
AT2G06715	0
AT2G06720	0
AT2G06725	0
AT2G06740	0
AT2G06745	0
AT2G06750	0
AT2G06755	0
AT2G06760	0
AT2G06765	0
AT2G06770	0
AT2G06775	0
AT2G06780	0
AT2G06785	0
AT2G06790	0
AT2G06795	0
AT2G06800	0
AT2G06805	0
AT2G06810	0
AT2G06815	0
AT2G06820	0
AT2G06822	0
AT2G06830	0
AT2G06835	0
AT2G06840	0
AT2G06845	0
AT2G06850	434
AT2G06855	0
AT2G06860	0
AT2G06865	0
AT2G06870	0
AT2G06875	0
AT2G06880	0
AT2G06885	0
AT2G06890	0
AT2G06900	0
AT2G06902	0
AT2G06904	0
AT2G06905	0
AT2G06906	0
AT2G06908	0
AT2G06910	0
AT2G06912	0
AT2G06914	0
AT2G06917	0
AT2G06920	0
AT2G06922	0
AT2G06925	5
AT2G06930	0
AT2G06935	0
AT2G06940	0
AT2G06945	0
AT2G06950	111
AT2G06955	0
AT2G06960	0
AT2G06965	0
AT2G06967	0
AT2G06973	0
AT2G06975	0
AT2G06980	0
AT2G06983	0
AT2G06985	0
AT2G06990	321
AT2G06995	2
AT2G07000	2
AT2G07005	0
AT2G07010	0
AT2G07015	0
AT2G07020	0
AT2G07025	0
AT2G07030	0
AT2G07035	0
AT2G07040	0
AT2G07042	34
AT2G07045	0
AT2G07050	1224
AT2G07055	0
AT2G07070	2
AT2G07080	0
AT2G07085	0
AT2G07090	0
AT2G07095	0
AT2G07100	0
AT2G07110	0
AT2G07115	0
AT2G07120	0
AT2G07130	0
AT2G07135	1
AT2G07140	1
AT2G07150	0
AT2G07155	0
AT2G07160	0
AT2G07165	0
AT2G07170	22
AT2G07175	0
AT2G07180	442
AT2G07185	0
AT2G07190	0
AT2G07195	0
AT2G07200	0
AT2G07205	0
AT2G07210	0
AT2G07212	0
AT2G07213	0
AT2G07215	0
AT2G07220	0
AT2G07225	0
AT2G07230	0
AT2G07235	0
AT2G07240	0
AT2G07245	1
AT2G07250	0
AT2G07255	0
AT2G07260	0
AT2G07265	1
AT2G07270	0
AT2G07275	0
AT2G07280	0
AT2G07285	0
AT2G07290	0
AT2G07295	0
AT2G07300	0
AT2G07305	0
AT2G07310	0
AT2G07315	0
AT2G07320	0
AT2G07325	0
AT2G07330	0
AT2G07335	0
AT2G07340	106
AT2G07345	1
AT2G07355	2
AT2G07360	823
AT2G07365	0
AT2G07375	0
AT2G07380	0
AT2G07385	0
AT2G07390	0
AT2G07395	0
AT2G07400	0
AT2G07405	0
AT2G07410	0
AT2G07415	0
AT2G07420	0
AT2G07425	0
AT2G07430	0
AT2G07435	0
AT2G07440	0
AT2G07445	0
AT2G07450	0
AT2G07455	0
AT2G07460	0
AT2G07470	0
AT2G07475	1
AT2G07480	0
AT2G07483	0
AT2G07485	0
AT2G07486	0
AT2G07490	0
AT2G07495	0
AT2G07500	0
AT2G07505	0
AT2G07510	0
AT2G07515	0
AT2G07520	0
AT2G07525	0
AT2G07530	0
AT2G07535	0
AT2G07540	0
AT2G07545	0
AT2G07550	0
AT2G07555	0
AT2G07560	0
AT2G07565	0
AT2G07570	0
AT2G07575	0
AT2G07580	0
AT2G07585	2
AT2G07590	0
AT2G07595	0
AT2G07599	0
AT2G07600	0
AT2G07605	0
AT2G07613	0
AT2G07615	0
AT2G07617	0
AT2G07620	0
AT2G07621	0
AT2G07623	0
AT2G07625	0
AT2G07626	0
AT2G07627	0
AT2G07628	0
AT2G07629	1
AT2G07630	0
AT2G07631	0
AT2G07632	0
AT2G07633	0
AT2G07634	0
AT2G07635	0
AT2G07636	0
AT2G07637	0
AT2G07638	5
AT2G07640	1
AT2G07641	0
AT2G07642	0
AT2G07643	0
AT2G07644	0
AT2G07645	0
AT2G07646	0
AT2G07648	0
AT2G07650	0
AT2G07652	0
AT2G07654	0
AT2G07655	0
AT2G07656	0
AT2G07658	0
AT2G07659	0
AT2G07660	0
AT2G07661	0
AT2G07662	2
AT2G07663	0
AT2G07664	0
AT2G07665	0
AT2G07666	0
AT2G07667	0
AT2G07669	0
AT2G07670	0
AT2G07671	0
AT2G07672	0
AT2G07673	0
AT2G07674	0
AT2G07675	2
AT2G07676	0
AT2G07677	5
AT2G07678	0
AT2G07680	854
AT2G07681	0
AT2G07682	0
AT2G07683	0
AT2G07684	0
AT2G07685	0
AT2G07686	0
AT2G07687	1
AT2G07688	1
AT2G07689	0
AT2G07690	145
AT2G07691	0
AT2G07692	0
AT2G07693	0
AT2G07694	0
AT2G07695	2
AT2G07696	0
AT2G07697	0
AT2G07698	5
AT2G07699	0
AT2G07700	0
AT2G07701	0
AT2G07702	0
AT2G07703	0
AT2G07704	0
AT2G07705	0
AT2G07706	0
AT2G07707	0
AT2G07708	0
AT2G07709	0
AT2G07710	0
AT2G07711	3
AT2G07712	0
AT2G07713	0
AT2G07714	0
AT2G07715	5
AT2G07716	0
AT2G07717	0
AT2G07718	0
AT2G07719	0
AT2G07720	0
AT2G07721	0
AT2G07722	0
AT2G07723	0
AT2G07724	0
AT2G07725	0
AT2G07726	0
AT2G07727	1
AT2G07728	0
AT2G07729	0
AT2G07730	0
AT2G07731	0
AT2G07732	1
AT2G07733	0
AT2G07734	0
AT2G07735	0
AT2G07736	0
AT2G07737	0
AT2G07738	0
AT2G07739	1
AT2G07740	0
AT2G07741	0
AT2G07742	0
AT2G07743	0
AT2G07744	0
AT2G07745	0
AT2G07746	0
AT2G07747	0
AT2G07748	0
AT2G07749	0
AT2G07750	0
AT2G07751	0
AT2G07752	0
AT2G07753	0
AT2G07754	0
AT2G07755	0
AT2G07756	0
AT2G07757	0
AT2G07758	0
AT2G07759	0
AT2G07760	0
AT2G07761	0
AT2G07762	0
AT2G07763	0
AT2G07764	0
AT2G07765	0
AT2G07766	0
AT2G07767	0
AT2G07768	0
AT2G07769	0
AT2G07770	0
AT2G07771	0
AT2G07772	0
AT2G07773	0
AT2G07774	1
AT2G07775	0
AT2G07776	0
AT2G07777	0
AT2G07778	0
AT2G07779	0
AT2G07780	0
AT2G07783	0
AT2G07784	0
AT2G07785	0
AT2G07786	0
AT2G07787	1
AT2G07788	0
AT2G07789	0
AT2G07790	0
AT2G07791	0
AT2G07792	0
AT2G07793	0
AT2G07794	0
AT2G07795	0
AT2G07798	1
AT2G07799	0
AT2G07800	0
AT2G07805	0
AT2G07806	0
AT2G07807	0
AT2G07808	0
AT2G07809	0
AT2G07810	0
AT2G07811	2
AT2G07812	0
AT2G07813	0
AT2G07815	0
AT2G07820	0
AT2G07825	0
AT2G07826	0
AT2G07827	0
AT2G07830	0
AT2G07835	0
AT2G07840	0
AT2G07845	0
AT2G07850	0
AT2G07855	0
AT2G07860	0
AT2G07865	0
AT2G07870	0
AT2G07875	10
AT2G07880	0
AT2G07885	0
AT2G07890	0
AT2G07895	0
AT2G07900	0
AT2G07905	0
AT2G07910	0
AT2G07915	0
AT2G07925	0
AT2G07935	0
AT2G07940	0
AT2G07945	0
AT2G07950	3
AT2G07960	0
AT2G07965	0
AT2G07970	0
AT2G07975	0
AT2G07981	0
AT2G07985	0
AT2G07990	0
AT2G07995	0
AT2G08000	0
AT2G08005	0
AT2G08010	0
AT2G08015	0
AT2G08020	0
AT2G08025	0
AT2G08030	0
AT2G08035	0
AT2G08040	0
AT2G08045	0
AT2G08050	0
AT2G08055	0
AT2G08060	0
AT2G08070	0
AT2G08075	0
AT2G08085	0
AT2G08090	0
AT2G08095	0
AT2G08100	0
AT2G08105	0
AT2G08110	0
AT2G08115	0
AT2G08120	2
AT2G08125	0
AT2G08130	0
AT2G08135	0
AT2G08150	0
AT2G08155	0
AT2G08160	0
AT2G08165	0
AT2G08175	0
AT2G08180	0
AT2G08190	0
AT2G08195	0
AT2G08200	0
AT2G08205	0
AT2G08210	0
AT2G08215	0
AT2G08220	1
AT2G08230	0
AT2G08235	0
AT2G08240	0
AT2G08245	0
AT2G08250	0
AT2G08255	0
AT2G08260	0
AT2G08265	0
AT2G08270	0
AT2G08275	0
AT2G08280	0
AT2G08285	0
AT2G08290	0
AT2G08295	0
AT2G08300	0
AT2G08305	0
AT2G08310	0
AT2G08315	0
AT2G08320	0
AT2G08330	0
AT2G08335	0
AT2G08340	2
AT2G08345	0
AT2G08350	1
AT2G08355	0
AT2G08360	0
AT2G08365	0
AT2G08370	0
AT2G08375	0
AT2G08380	0
AT2G08385	0
AT2G08390	0
AT2G08395	0
AT2G08400	0
AT2G08405	0
AT2G08410	0
AT2G08415	0
AT2G08420	0
AT2G08425	0
AT2G08430	0
AT2G08435	1
AT2G08440	0
AT2G08445	1
AT2G08450	0
AT2G08455	0
AT2G08460	0
AT2G08465	0
AT2G08470	0
AT2G08475	0
AT2G08480	0
AT2G08485	0
AT2G08490	0
AT2G08495	0
AT2G08500	0
AT2G08505	0
AT2G08510	0
AT2G08515	0
AT2G08520	0
AT2G08525	0
AT2G08530	0
AT2G08535	0
AT2G08540	0
AT2G08545	0
AT2G08550	0
AT2G08555	0
AT2G08560	0
AT2G08565	0
AT2G08570	0
AT2G08575	6
AT2G08580	0
AT2G08585	0
AT2G08590	0
AT2G08595	0
AT2G08610	12
AT2G08620	0
AT2G08625	0
AT2G08630	0
AT2G08635	2
AT2G08640	0
AT2G08645	0
AT2G08650	4
AT2G08655	0
AT2G08660	0
AT2G08665	0
AT2G08670	0
AT2G08675	0
AT2G08680	0
AT2G08685	0
AT2G08690	0
AT2G08695	0
AT2G08700	0
AT2G08705	0
AT2G08710	0
AT2G08715	0
AT2G08720	0
AT2G08725	0
AT2G08730	0
AT2G08735	1
AT2G08740	2
AT2G08745	0
AT2G08750	0
AT2G08755	0
AT2G08760	0
AT2G08765	20
AT2G08770	0
AT2G08775	0
AT2G08780	0
AT2G08790	0
AT2G08795	0
AT2G08800	0
AT2G08805	0
AT2G08815	0
AT2G08820	0
AT2G08825	0
AT2G08830	0
AT2G08835	0
AT2G08845	0
AT2G08850	0
AT2G08855	0
AT2G08860	0
AT2G08865	19
AT2G08870	0
AT2G08875	0
AT2G08880	0
AT2G08885	0
AT2G08890	1
AT2G08895	0
AT2G08900	0
AT2G08905	0
AT2G08910	0
AT2G08915	0
AT2G08920	0
AT2G08925	0
AT2G08930	0
AT2G08935	0
AT2G08940	0
AT2G08945	0
AT2G08950	0
AT2G08955	0
AT2G08960	0
AT2G08965	0
AT2G08970	0
AT2G08975	0
AT2G08980	0
AT2G08985	0
AT2G08986	0
AT2G08990	1
AT2G08995	0
AT2G09000	0
AT2G09005	0
AT2G09010	0
AT2G09015	0
AT2G09020	0
AT2G09025	3
AT2G09035	0
AT2G09040	0
AT2G09045	0
AT2G09050	0
AT2G09055	0
AT2G09060	0
AT2G09065	0
AT2G09070	0
AT2G09075	0
AT2G09080	0
AT2G09085	1
AT2G09090	1
AT2G09095	0
AT2G09100	0
AT2G09105	0
AT2G09110	0
AT2G09115	0
AT2G09120	0
AT2G09125	0
AT2G09130	0
AT2G09135	0
AT2G09140	0
AT2G09150	0
AT2G09155	0
AT2G09160	0
AT2G09165	7
AT2G09170	7
AT2G09175	0
AT2G09180	0
AT2G09185	0
AT2G09187	0
AT2G09190	8
AT2G09195	0
AT2G09200	0
AT2G09205	2
AT2G09210	0
AT2G09215	0
AT2G09220	0
AT2G09225	74
AT2G09230	0
AT2G09235	0
AT2G09240	0
AT2G09245	0
AT2G09250	0
AT2G09255	0
AT2G09260	0
AT2G09265	0
AT2G09270	0
AT2G09280	0
AT2G09285	0
AT2G09290	0
AT2G09295	0
AT2G09300	0
AT2G09305	6
AT2G09310	0
AT2G09315	0
AT2G09320	0
AT2G09325	0
AT2G09330	0
AT2G09335	0
AT2G09340	0
AT2G09345	0
AT2G09350	0
AT2G09355	0
AT2G09360	0
AT2G09365	0
AT2G09370	0
AT2G09375	0
AT2G09380	0
AT2G09385	0
AT2G09388	0
AT2G09390	0
AT2G09395	0
AT2G09400	1
AT2G09405	0
AT2G09410	0
AT2G09415	0
AT2G09420	0
AT2G09425	0
AT2G09430	0
AT2G09435	0
AT2G09440	3
AT2G09445	0
AT2G09450	0
AT2G09455	1
AT2G09460	0
AT2G09465	0
AT2G09470	0
AT2G09475	0
AT2G09480	0
AT2G09490	0
AT2G09495	0
AT2G09500	1
AT2G09505	0
AT2G09510	2
AT2G09515	1
AT2G09525	0
AT2G09530	0
AT2G09535	0
AT2G09540	0
AT2G09545	0
AT2G09550	0
AT2G09555	0
AT2G09560	2
AT2G09565	0
AT2G09570	0
AT2G09575	0
AT2G09585	0
AT2G09589	0
AT2G09590	0
AT2G09605	0
AT2G09610	0
AT2G09615	0
AT2G09620	0
AT2G09625	0
AT2G09630	0
AT2G09635	0
AT2G09640	0
AT2G09645	0
AT2G09650	0
AT2G09655	0
AT2G09660	0
AT2G09665	0
AT2G09670	0
AT2G09675	0
AT2G09680	0
AT2G09685	0
AT2G09690	0
AT2G09695	0
AT2G09700	0
AT2G09705	1
AT2G09710	17
AT2G09715	0
AT2G09720	0
AT2G09725	0
AT2G09730	0
AT2G09735	0
AT2G09740	0
AT2G09745	2
AT2G09750	0
AT2G09755	0
AT2G09760	0
AT2G09765	0
AT2G09770	0
AT2G09775	0
AT2G09780	0
AT2G09785	0
AT2G09790	0
AT2G09795	70
AT2G09800	0
AT2G09805	0
AT2G09810	0
AT2G09815	0
AT2G09820	0
AT2G09825	0
AT2G09830	0
AT2G09835	0
AT2G09838	0
AT2G09840	0
AT2G09845	0
AT2G09850	0
AT2G09860	0
AT2G09862	0
AT2G09865	0
AT2G09870	0
AT2G09875	0
AT2G09880	0
AT2G09885	0
AT2G09890	0
AT2G09895	0
AT2G09900	0
AT2G09905	0
AT2G09910	0
AT2G09915	0
AT2G09920	0
AT2G09925	0
AT2G09930	0
AT2G09935	0
AT2G09945	0
AT2G09950	0
AT2G09953	0
AT2G09955	0
AT2G09956	0
AT2G09960	0
AT2G09965	0
AT2G09970	0
AT2G09975	0
AT2G09990	271
AT2G09992	0
AT2G09994	0
AT2G09995	0
AT2G10000	0
AT2G10010	0
AT2G10020	0
AT2G10025	0
AT2G10030	0
AT2G10040	0
AT2G10045	1
AT2G10050	0
AT2G10070	0
AT2G10080	0
AT2G10090	0
AT2G10100	0
AT2G10105	0
AT2G10110	0
AT2G10120	0
AT2G10130	0
AT2G10140	0
AT2G10150	0
AT2G10160	0
AT2G10165	0
AT2G10170	0
AT2G10175	0
AT2G10180	0
AT2G10190	0
AT2G10200	0
AT2G10205	0
AT2G10210	0
AT2G10220	0
AT2G10223	0
AT2G10226	0
AT2G10230	0
AT2G10232	0
AT2G10234	0
AT2G10237	0
AT2G10240	0
AT2G10250	0
AT2G10253	0
AT2G10256	0
AT2G10260	0
AT2G10265	0
AT2G10270	0
AT2G10280	0
AT2G10285	0
AT2G10290	0
AT2G10300	0
AT2G10310	0
AT2G10320	0
AT2G10330	0
AT2G10350	0
AT2G10360	0
AT2G10370	0
AT2G10380	0
AT2G10390	0
AT2G10400	0
AT2G10405	0
AT2G10410	1060
AT2G10420	0
AT2G10430	0
AT2G10440	0
AT2G10450	0
AT2G10455	0
AT2G10460	0
AT2G10465	0
AT2G10470	0
AT2G10480	0
AT2G10490	0
AT2G10500	0
AT2G10510	0
AT2G10520	0
AT2G10530	0
AT2G10535	0
AT2G10537	1
AT2G10540	0
AT2G10545	0
AT2G10550	0
AT2G10553	0
AT2G10555	0
AT2G10556	0
AT2G10557	0
AT2G10560	0
AT2G10570	0
AT2G10589	0
AT2G10590	0
AT2G10600	0
AT2G10602	0
AT2G10605	0
AT2G10606	0
AT2G10608	0
AT2G10610	0
AT2G10611	0
AT2G10614	0
AT2G10615	0
AT2G10617	0
AT2G10620	0
AT2G10625	0
AT2G10630	0
AT2G10640	0
AT2G10650	0
AT2G10660	0
AT2G10670	0
AT2G10680	0
AT2G10690	0
AT2G10710	0
AT2G10720	0
AT2G10730	0
AT2G10735	0
AT2G10740	0
AT2G10760	0
AT2G10770	0
AT2G10780	0
AT2G10790	0
AT2G10800	0
AT2G10802	0
AT2G10810	0
AT2G10820	0
AT2G10830	0
AT2G10833	0
AT2G10836	0
AT2G10840	0
AT2G10850	0
AT2G10860	0
AT2G10870	0
AT2G10880	0
AT2G10890	1
AT2G10895	0
AT2G10900	0
AT2G10910	0
AT2G10920	0
AT2G10921	0
AT2G10930	0
AT2G10931	16
AT2G10940	3331
AT2G10950	168
AT2G10955	0
AT2G10960	0
AT2G10965	0
AT2G10970	0
AT2G10975	0
AT2G10980	0
AT2G10990	4
AT2G11000	243
AT2G11005	0
AT2G11010	0
AT2G11015	0
AT2G11020	0
AT2G11025	0
AT2G11030	0
AT2G11035	0
AT2G11040	0
AT2G11045	0
AT2G11050	0
AT2G11060	0
AT2G11070	0
AT2G11080	0
AT2G11090	0
AT2G11100	0
AT2G11110	0
AT2G11115	0
AT2G11120	0
AT2G11130	0
AT2G11135	0
AT2G11140	17
AT2G11150	4
AT2G11165	0
AT2G11166	0
AT2G11168	0
AT2G11170	0
AT2G11180	0
AT2G11190	0
AT2G11200	0
AT2G11205	0
AT2G11210	0
AT2G11215	0
AT2G11220	0
AT2G11225	0
AT2G11230	0
AT2G11235	0
AT2G11240	2082
AT2G11270	3
AT2G11271	0
AT2G11280	2
AT2G11290	1
AT2G11300	1
AT2G11310	6
AT2G11320	1
AT2G11330	0
AT2G11340	0
AT2G11345	0
AT2G11350	0
AT2G11360	0
AT2G11370	0
AT2G11380	0
AT2G11390	0
AT2G11400	0
AT2G11405	0
AT2G11410	0
AT2G11420	1
AT2G11430	0
AT2G11440	0
AT2G11450	0
AT2G11460	0
AT2G11462	0
AT2G11465	0
AT2G11480	0
AT2G11485	0
AT2G11490	0
AT2G11500	0
AT2G11502	0
AT2G11504	0
AT2G11507	0
AT2G11510	0
AT2G11520	255
AT2G11522	0
AT2G11530	0
AT2G11550	0
AT2G11570	0
AT2G11590	0
AT2G11600	0
AT2G11610	0
AT2G11620	25
AT2G11623	0
AT2G11626	0
AT2G11630	0
AT2G11640	0
AT2G11650	0
AT2G11660	0
AT2G11670	0
AT2G11680	0
AT2G11690	0
AT2G11700	0
AT2G11720	0
AT2G11730	0
AT2G11740	0
AT2G11750	0
AT2G11770	0
AT2G11773	0
AT2G11775	0
AT2G11778	0
AT2G11780	0
AT2G11790	0
AT2G11800	0
AT2G11810	4
AT2G11815	3
AT2G11820	0
AT2G11830	0
AT2G11840	0
AT2G11850	0
AT2G11851	0
AT2G11852	0
AT2G11870	0
AT2G11880	58
AT2G11890	448
AT2G11891	4
AT2G11910	558
AT2G11930	0
AT2G11940	1
AT2G11950	0
AT2G11970	0
AT2G11980	0
AT2G11983	1
AT2G11990	0
AT2G12000	0
AT2G12010	0
AT2G12020	0
AT2G12025	0
AT2G12040	0
AT2G12050	0
AT2G12060	0
AT2G12066	0
AT2G12083	0
AT2G12100	0
AT2G12110	0
AT2G12120	0
AT2G12130	0
AT2G12140	0
AT2G12150	0
AT2G12160	2
AT2G12170	2
AT2G12190	37
AT2G12195	0
AT2G12200	0
AT2G12205	0
AT2G12210	0
AT2G12230	0
AT2G12240	0
AT2G12250	0
AT2G12260	0
AT2G12270	0
AT2G12280	0
AT2G12290	0
AT2G12300	0
AT2G12305	0
AT2G12320	0
AT2G12325	0
AT2G12330	0
AT2G12340	0
AT2G12345	0
AT2G12360	0
AT2G12370	0
AT2G12380	0
AT2G12385	0
AT2G12390	0
AT2G12400	109
AT2G12405	0
AT2G12407	0
AT2G12408	0
AT2G12410	0
AT2G12420	0
AT2G12430	6
AT2G12440	14
AT2G12450	17
AT2G12460	43
AT2G12461	44
AT2G12462	76
AT2G12465	0
AT2G12470	0
AT2G12475	0
AT2G12480	4
AT2G12490	57
AT2G12500	0
AT2G12505	0
AT2G12510	0
AT2G12520	0
AT2G12530	0
AT2G12540	0
AT2G12550	39
AT2G12560	0
AT2G12570	0
AT2G12580	0
AT2G12590	0
AT2G12600	0
AT2G12610	0
AT2G12620	0
AT2G12630	0
AT2G12640	0
AT2G12646	0
AT2G12650	0
AT2G12660	0
AT2G12670	0
AT2G12680	0
AT2G12685	0
AT2G12690	0
AT2G12695	0
AT2G12700	0
AT2G12710	0
AT2G12720	0
AT2G12730	0
AT2G12740	0
AT2G12750	0
AT2G12760	0
AT2G12770	0
AT2G12780	0
AT2G12800	0
AT2G12810	0
AT2G12815	0
AT2G12820	0
AT2G12830	0
AT2G12832	0
AT2G12835	0
AT2G12840	0
AT2G12845	0
AT2G12850	0
AT2G12855	0
AT2G12860	0
AT2G12870	0
AT2G12875	0
AT2G12880	0
AT2G12890	0
AT2G12900	0
AT2G12905	0
AT2G12910	0
AT2G12920	0
AT2G12930	0
AT2G12935	0
AT2G12940	0
AT2G12945	0
AT2G12950	0
AT2G12960	0
AT2G12970	0
AT2G12980	0
AT2G12990	0
AT2G13000	0
AT2G13010	0
AT2G13020	0
AT2G13040	0
AT2G13050	0
AT2G13060	0
AT2G13070	0
AT2G13080	0
AT2G13090	0
AT2G13100	153
AT2G13105	0
AT2G13110	0
AT2G13115	0
AT2G13116	0
AT2G13118	0
AT2G13120	0
AT2G13125	0
AT2G13126	0
AT2G13128	0
AT2G13130	36
AT2G13140	0
AT2G13142	0
AT2G13143	0
AT2G13145	0
AT2G13146	0
AT2G13150	0
AT2G13160	0
AT2G13170	0
AT2G13175	0
AT2G13180	0
AT2G13190	0
AT2G13200	0
AT2G13230	0
AT2G13240	0
AT2G13250	0
AT2G13260	0
AT2G13270	0
AT2G13274	0
AT2G13275	0
AT2G13280	0
AT2G13290	214
AT2G13295	0
AT2G13300	0
AT2G13310	0
AT2G13320	0
AT2G13330	0
AT2G13335	0
AT2G13350	0
AT2G13360	36273
AT2G13370	997
AT2G13380	2
AT2G13390	0
AT2G13400	0
AT2G13410	2
AT2G13420	11
AT2G13422	0
AT2G13430	0
AT2G13431	0
AT2G13440	424
AT2G13450	0
AT2G13460	0
AT2G13463	0
AT2G13469	0
AT2G13470	0
AT2G13480	0
AT2G13490	0
AT2G13500	0
AT2G13510	0
AT2G13520	0
AT2G13530	0
AT2G13540	445
AT2G13542	0
AT2G13547	0
AT2G13550	6
AT2G13555	0
AT2G13560	1866
AT2G13570	12
AT2G13580	0
AT2G13590	0
AT2G13600	29
AT2G13610	37
AT2G13620	0
AT2G13630	0
AT2G13640	0
AT2G13650	128
AT2G13660	0
AT2G13665	0
AT2G13680	7
AT2G13690	86
AT2G13700	0
AT2G13705	0
AT2G13706	0
AT2G13710	0
AT2G13720	0
AT2G13730	0
AT2G13740	0
AT2G13750	0
AT2G13760	2
AT2G13770	0
AT2G13790	401
AT2G13800	72
AT2G13810	0
AT2G13820	54
AT2G13830	0
AT2G13840	70
AT2G13845	0
AT2G13850	0
AT2G13851	0
AT2G13860	0
AT2G13865	0
AT2G13870	0
AT2G13890	0
AT2G13895	0
AT2G13900	0
AT2G13905	0
AT2G13910	0
AT2G13920	0
AT2G13930	0
AT2G13940	0
AT2G13950	0
AT2G13960	4
AT2G13965	0
AT2G13970	208
AT2G13975	91
AT2G13980	0
AT2G13985	0
AT2G13990	0
AT2G14000	0
AT2G14010	0
AT2G14020	0
AT2G14030	0
AT2G14040	0
AT2G14045	557
AT2G14050	126
AT2G14060	6
AT2G14070	0
AT2G14080	366
AT2G14090	74
AT2G14095	3
AT2G14100	0
AT2G14110	88
AT2G14115	20
AT2G14120	398
AT2G14130	0
AT2G14140	0
AT2G14150	0
AT2G14160	0
AT2G14170	303
AT2G14180	0
AT2G14190	0
AT2G14200	0
AT2G14210	0
AT2G14220	87
AT2G14230	0
AT2G14240	0
AT2G14245	2
AT2G14247	5
AT2G14255	388
AT2G14260	688
AT2G14265	1
AT2G14270	0
AT2G14280	0
AT2G14282	0
AT2G14285	252
AT2G14288	0
AT2G14289	0
AT2G14290	4
AT2G14300	0
AT2G14310	0
AT2G14320	0
AT2G14330	0
AT2G14335	0
AT2G14340	0
AT2G14350	0
AT2G14365	0
AT2G14370	0
AT2G14378	0
AT2G14380	0
AT2G14390	0
AT2G14395	0
AT2G14400	0
AT2G14405	0
AT2G14410	0
AT2G14415	0
AT2G14420	0
AT2G14430	0
AT2G14440	0
AT2G14450	0
AT2G14455	0
AT2G14460	47
AT2G14470	0
AT2G14475	0
AT2G14490	0
AT2G14500	0
AT2G14510	0
AT2G14520	72
AT2G14530	117
AT2G14535	0
AT2G14540	0
AT2G14550	0
AT2G14560	1498
AT2G14570	0
AT2G14580	0
AT2G14590	0
AT2G14595	0
AT2G14600	0
AT2G14605	0
AT2G14610	3
AT2G14620	17
AT2G14630	0
AT2G14635	0
AT2G14640	0
AT2G14650	0
AT2G14660	96
AT2G14661	0
AT2G14670	0
AT2G14680	197
AT2G14690	0
AT2G14692	0
AT2G14695	0
AT2G14700	0
AT2G14710	0
AT2G14720	961
AT2G14730	0
AT2G14740	530
AT2G14750	3429
AT2G14755	2
AT2G14760	0
AT2G14765	0
AT2G14770	0
AT2G14772	0
AT2G14774	0
AT2G14775	10
AT2G14777	0
AT2G14780	0
AT2G14790	0
AT2G14793	0
AT2G14796	0
AT2G14800	3
AT2G14810	0
AT2G14820	0
AT2G14825	25
AT2G14830	0
AT2G14835	255
AT2G14840	0
AT2G14843	0
AT2G14846	0
AT2G14850	91
AT2G14860	15
AT2G14870	0
AT2G14878	460
AT2G14880	497
AT2G14890	399
AT2G14900	6
AT2G14910	2329
AT2G14920	0
AT2G14930	0
AT2G14935	0
AT2G14940	0
AT2G14945	0
AT2G14950	0
AT2G14960	0
AT2G14970	0
AT2G14980	0
AT2G14990	0
AT2G15000	65
AT2G15010	0
AT2G15012	0
AT2G15013	0
AT2G15014	0
AT2G15015	0
AT2G15016	0
AT2G15017	0
AT2G15020	4328
AT2G15025	0
AT2G15029	0
AT2G15030	11
AT2G15040	26
AT2G15042	41
AT2G15045	0
AT2G15050	912
AT2G15060	2
AT2G15070	1
AT2G15080	301
AT2G15090	7
AT2G15100	0
AT2G15110	0
AT2G15120	0
AT2G15128	13
AT2G15130	1
AT2G15140	0
AT2G15145	0
AT2G15150	0
AT2G15160	0
AT2G15170	1
AT2G15180	0
AT2G15185	0
AT2G15190	0
AT2G15200	0
AT2G15210	0
AT2G15220	1
AT2G15230	133
AT2G15240	171
AT2G15250	0
AT2G15260	0
AT2G15270	98
AT2G15271	1
AT2G15280	193
AT2G15290	742
AT2G15292	131
AT2G15300	39
AT2G15310	124
AT2G15318	2
AT2G15320	592
AT2G15325	0
AT2G15327	0
AT2G15330	0
AT2G15340	1
AT2G15345	0
AT2G15350	0
AT2G15360	0
AT2G15370	0
AT2G15380	0
AT2G15390	37
AT2G15400	2
AT2G15410	0
AT2G15420	0
AT2G15430	74
AT2G15440	51
AT2G15450	0
AT2G15460	0
AT2G15470	0
AT2G15480	49
AT2G15490	0
AT2G15500	0
AT2G15510	0
AT2G15520	0
AT2G15530	373
AT2G15535	0
AT2G15540	0
AT2G15550	0
AT2G15555	2
AT2G15560	234
AT2G15570	142
AT2G15580	722
AT2G15590	0
AT2G15600	0
AT2G15610	0
AT2G15620	2308
AT2G15630	5
AT2G15640	0
AT2G15650	0
AT2G15660	0
AT2G15670	0
AT2G15680	0
AT2G15690	41
AT2G15695	603
AT2G15700	0
AT2G15710	0
AT2G15720	0
AT2G15730	57
AT2G15740	0
AT2G15750	5
AT2G15760	25
AT2G15765	0
AT2G15770	0
AT2G15780	2
AT2G15790	160
AT2G15800	2
AT2G15810	7
AT2G15815	0
AT2G15820	240
AT2G15830	11
AT2G15840	4
AT2G15850	0
AT2G15860	335
AT2G15870	0
AT2G15880	1
AT2G15890	13
AT2G15900	197
AT2G15910	100
AT2G15920	0
AT2G15940	0
AT2G15950	0
AT2G15960	39
AT2G15970	1150
AT2G15980	68
AT2G15990	0
AT2G16000	0
AT2G16005	0
AT2G16010	0
AT2G16015	0
AT2G16016	0
AT2G16018	0
AT2G16019	0
AT2G16020	0
AT2G16030	0
AT2G16040	0
AT2G16050	87
AT2G16060	14
AT2G16070	936
AT2G16080	0
AT2G16090	182
AT2G16100	0
AT2G16110	0
AT2G16120	0
AT2G16130	0
AT2G16140	11
AT2G16145	0
AT2G16150	0
AT2G16160	0
AT2G16170	0
AT2G16180	0
AT2G16190	0
AT2G16200	0
AT2G16210	1
AT2G16220	0
AT2G16225	0
AT2G16230	0
AT2G16240	0
AT2G16245	0
AT2G16250	58
AT2G16260	0
AT2G16270	23
AT2G16280	737
AT2G16290	0
AT2G16300	0
AT2G16310	0
AT2G16320	0
AT2G16330	0
AT2G16340	0
AT2G16360	0
AT2G16365	1089
AT2G16367	288
AT2G16370	305
AT2G16380	210
AT2G16385	0
AT2G16390	97
AT2G16400	246
AT2G16405	175
AT2G16410	0
AT2G16420	0
AT2G16430	1543
AT2G16440	127
AT2G16450	0
AT2G16460	158
AT2G16485	765
AT2G16490	0
AT2G16500	5853
AT2G16505	0
AT2G16510	785
AT2G16520	0
AT2G16530	57
AT2G16535	0
AT2G16540	0
AT2G16550	0
AT2G16560	0
AT2G16570	4
AT2G16575	1
AT2G16580	9
AT2G16586	0
AT2G16592	0
AT2G16594	0
AT2G16595	30
AT2G16600	1828
AT2G16610	0
AT2G16620	0
AT2G16630	89
AT2G16640	586
AT2G16650	30
AT2G16660	39
AT2G16670	0
AT2G16676	0
AT2G16680	0
AT2G16690	0
AT2G16700	97
AT2G16710	70
AT2G16720	176
AT2G16730	0
AT2G16740	532
AT2G16750	137
AT2G16760	9
AT2G16770	93
AT2G16780	121
AT2G16790	24
AT2G16800	233
AT2G16810	0
AT2G16820	0
AT2G16830	0
AT2G16832	0
AT2G16835	0
AT2G16840	0
AT2G16850	62
AT2G16860	520
AT2G16870	62
AT2G16880	152
AT2G16890	93
AT2G16895	3
AT2G16900	203
AT2G16905	0
AT2G16910	2
AT2G16920	321
AT2G16930	149
AT2G16940	1356
AT2G16950	799
AT2G16953	0
AT2G16960	0
AT2G16970	0
AT2G16980	0
AT2G16990	125
AT2G17000	0
AT2G17010	3
AT2G17020	333
AT2G17030	123
AT2G17033	322
AT2G17036	11
AT2G17040	282
AT2G17043	0
AT2G17050	0
AT2G17055	1
AT2G17060	0
AT2G17064	0
AT2G17070	0
AT2G17080	0
AT2G17090	0
AT2G17110	178
AT2G17115	0
AT2G17120	365
AT2G17130	401
AT2G17140	35
AT2G17150	247
AT2G17160	0
AT2G17170	0
AT2G17180	0
AT2G17190	623
AT2G17200	1110
AT2G17210	15
AT2G17220	575
AT2G17230	26
AT2G17240	427
AT2G17250	95
AT2G17260	104
AT2G17265	553
AT2G17270	69
AT2G17280	51
AT2G17290	202
AT2G17295	0
AT2G17300	162
AT2G17305	0
AT2G17310	0
AT2G17320	192
AT2G17330	1
AT2G17340	1422
AT2G17350	234
AT2G17360	934
AT2G17370	82
AT2G17380	195
AT2G17390	1564
AT2G17410	565
AT2G17420	1021
AT2G17430	20
AT2G17440	99
AT2G17442	19
AT2G17450	56
AT2G17460	0
AT2G17470	15
AT2G17477	0
AT2G17480	236
AT2G17490	1
AT2G17500	336
AT2G17510	435
AT2G17520	365
AT2G17525	71
AT2G17530	200
AT2G17540	169
AT2G17550	117
AT2G17560	204
AT2G17570	36
AT2G17580	116
AT2G17590	0
AT2G17600	0
AT2G17610	0
AT2G17620	3
AT2G17630	28
AT2G17640	310
AT2G17650	120
AT2G17660	8
AT2G17670	57
AT2G17680	0
AT2G17690	2
AT2G17695	962
AT2G17700	280
AT2G17705	31
AT2G17710	49
AT2G17720	200
AT2G17723	0
AT2G17730	201
AT2G17740	17
AT2G17750	0
AT2G17760	311
AT2G17770	4
AT2G17780	133
AT2G17785	0
AT2G17787	111
AT2G17790	455
AT2G17800	338
AT2G17810	0
AT2G17820	778
AT2G17830	9
AT2G17840	206
AT2G17845	0
AT2G17850	0
AT2G17860	0
AT2G17870	368
AT2G17880	73
AT2G17890	0
AT2G17900	52
AT2G17905	0
AT2G17910	0
AT2G17920	0
AT2G17930	1076
AT2G17940	1
AT2G17950	0
AT2G17960	0
AT2G17970	147
AT2G17972	0
AT2G17975	70
AT2G17980	470
AT2G17990	558
AT2G18000	18
AT2G18010	6
AT2G18020	1890
AT2G18025	0
AT2G18030	90
AT2G18040	723
AT2G18042	0
AT2G18050	54
AT2G18060	11
AT2G18070	0
AT2G18080	0
AT2G18090	395
AT2G18100	18
AT2G18110	331
AT2G18115	1
AT2G18120	71
AT2G18130	0
AT2G18140	1
AT2G18150	22
AT2G18160	1230
AT2G18170	138
AT2G18180	5
AT2G18190	0
AT2G18193	11
AT2G18196	1
AT2G18200	0
AT2G18210	13
AT2G18220	72
AT2G18230	1514
AT2G18240	150
AT2G18245	53
AT2G18250	174
AT2G18260	67
AT2G18270	0
AT2G18280	845
AT2G18290	73
AT2G18300	360
AT2G18310	0
AT2G18320	0
AT2G18323	0
AT2G18328	1605
AT2G18330	118
AT2G18340	1
AT2G18350	24
AT2G18360	0
AT2G18370	6
AT2G18380	25
AT2G18390	96
AT2G18400	55
AT2G18410	62
AT2G18420	0
AT2G18440	2006
AT2G18450	0
AT2G18460	0
AT2G18465	61
AT2G18470	4
AT2G18480	6
AT2G18490	0
AT2G18500	0
AT2G18510	247
AT2G18520	12
AT2G18530	0
AT2G18540	0
AT2G18550	0
AT2G18560	284
AT2G18570	197
AT2G18580	0
AT2G18590	0
AT2G18600	17
AT2G18620	0
AT2G18630	150
AT2G18640	0
AT2G18650	5
AT2G18660	6
AT2G18670	29
AT2G18680	6
AT2G18685	0
AT2G18690	42
AT2G18700	253
AT2G18710	921
AT2G18720	1
AT2G18721	0
AT2G18730	577
AT2G18735	47
AT2G18740	240
AT2G18750	723
AT2G18760	191
AT2G18770	129
AT2G18780	24
AT2G18790	1457
AT2G18800	0
AT2G18810	0
AT2G18820	0
AT2G18830	0
AT2G18840	81
AT2G18850	87
AT2G18860	399
AT2G18870	0
AT2G18876	129
AT2G18880	0
AT2G18890	66
AT2G18900	64
AT2G18910	163
AT2G18915	263
AT2G18917	6
AT2G18920	0
AT2G18938	0
AT2G18940	309
AT2G18950	246
AT2G18960	14134
AT2G18969	0
AT2G18970	0
AT2G18980	3
AT2G18990	72
AT2G19000	0
AT2G19010	0
AT2G19020	0
AT2G19030	0
AT2G19040	0
AT2G19045	0
AT2G19050	0
AT2G19060	0
AT2G19070	0
AT2G19080	162
AT2G19090	54
AT2G19100	0
AT2G19110	475
AT2G19120	40
AT2G19130	120
AT2G19140	4
AT2G19146	0
AT2G19150	0
AT2G19160	199
AT2G19170	77
AT2G19180	249
AT2G19190	13
AT2G19200	9
AT2G19210	0
AT2G19220	0
AT2G19230	0
AT2G19240	4
AT2G19250	81
AT2G19260	97
AT2G19270	155
AT2G19280	167
AT2G19290	1
AT2G19300	0
AT2G19310	1070
AT2G19320	0
AT2G19330	1
AT2G19340	1
AT2G19350	41
AT2G19360	0
AT2G19365	0
AT2G19380	16
AT2G19385	43
AT2G19390	252
AT2G19400	121
AT2G19410	0
AT2G19420	0
AT2G19425	0
AT2G19430	149
AT2G19440	0
AT2G19450	21
AT2G19460	29
AT2G19470	324
AT2G19480	1008
AT2G19490	33
AT2G19500	0
AT2G19510	0
AT2G19520	383
AT2G19530	9
AT2G19540	547
AT2G19550	1
AT2G19560	129
AT2G19570	0
AT2G19572	0
AT2G19580	39
AT2G19582	3
AT2G19590	23
AT2G19600	196
AT2G19610	0
AT2G19620	119
AT2G19630	0
AT2G19640	51
AT2G19650	549
AT2G19660	0
AT2G19670	18
AT2G19680	348
AT2G19690	42
AT2G19700	0
AT2G19710	131
AT2G19720	57
AT2G19730	911
AT2G19740	316
AT2G19750	244
AT2G19755	0
AT2G19760	494
AT2G19770	0
AT2G19780	94
AT2G19790	324
AT2G19796	0
AT2G19800	1
AT2G19802	0
AT2G19803	0
AT2G19806	0
AT2G19810	95
AT2G19820	0
AT2G19825	0
AT2G19830	874
AT2G19840	0
AT2G19850	0
AT2G19860	512
AT2G19870	195
AT2G19880	258
AT2G19890	1
AT2G19893	0
AT2G19900	0
AT2G19910	0
AT2G19920	7
AT2G19930	35
AT2G19940	564
AT2G19950	313
AT2G19960	0
AT2G19970	0
AT2G19980	0
AT2G19990	16
AT2G20000	267
AT2G20010	390
AT2G20020	500
AT2G20030	0
AT2G20050	1002
AT2G20060	218
AT2G20070	0
AT2G20080	0
AT2G20100	55
AT2G20110	11
AT2G20120	143
AT2G20130	166
AT2G20140	287
AT2G20142	32
AT2G20150	0
AT2G20160	0
AT2G20170	0
AT2G20180	275
AT2G20190	1100
AT2G20208	0
AT2G20210	90
AT2G20230	867
AT2G20240	70
AT2G20250	48
AT2G20260	2653
AT2G20270	310
AT2G20280	501
AT2G20290	250
AT2G20298	0
AT2G20300	263
AT2G20310	123
AT2G20320	238
AT2G20330	327
AT2G20340	644
AT2G20350	0
AT2G20360	1389
AT2G20362	12
AT2G20370	370
AT2G20380	0
AT2G20390	93
AT2G20400	92
AT2G20410	91
AT2G20420	1351
AT2G20430	0
AT2G20440	137
AT2G20450	309
AT2G20460	0
AT2G20463	0
AT2G20465	0
AT2G20470	11
AT2G20480	2
AT2G20490	88
AT2G20495	90
AT2G20500	0
AT2G20510	2
AT2G20515	6
AT2G20520	0
AT2G20530	326
AT2G20540	30
AT2G20550	47
AT2G20555	0
AT2G20560	459
AT2G20562	34
AT2G20570	5034
AT2G20580	1277
AT2G20585	30
AT2G20590	15
AT2G20595	0
AT2G20597	0
AT2G20600	1
AT2G20605	1
AT2G20610	3394
AT2G20613	0
AT2G20616	0
AT2G20618	0
AT2G20619	0
AT2G20620	0
AT2G20625	0
AT2G20630	1422
AT2G20635	30
AT2G20650	88
AT2G20660	0
AT2G20670	174
AT2G20680	59
AT2G20690	534
AT2G20700	3
AT2G20710	5
AT2G20720	6
AT2G20721	7
AT2G20722	4
AT2G20723	3
AT2G20724	134
AT2G20725	480
AT2G20740	218
AT2G20750	42
AT2G20760	596
AT2G20770	51
AT2G20780	75
AT2G20784	0
AT2G20790	273
AT2G20800	2
AT2G20805	0
AT2G20810	209
AT2G20815	33
AT2G20816	0
AT2G20818	0
AT2G20820	773
AT2G20825	13
AT2G20830	582
AT2G20835	2
AT2G20840	72
AT2G20850	227
AT2G20860	2064
AT2G20870	11
AT2G20873	0
AT2G20875	5
AT2G20880	4
AT2G20890	4827
AT2G20900	256
AT2G20910	7
AT2G20920	1035
AT2G20921	0
AT2G20930	140
AT2G20940	34
AT2G20950	320
AT2G20960	448
AT2G20970	1
AT2G20980	15
AT2G20990	2033
AT2G20993	0
AT2G21000	0
AT2G21010	0
AT2G21020	0
AT2G21030	1
AT2G21040	1
AT2G21045	0
AT2G21050	178
AT2G21060	273
AT2G21070	50
AT2G21080	74
AT2G21090	37
AT2G21100	92
AT2G21105	0
AT2G21110	0
AT2G21120	404
AT2G21130	23
AT2G21140	64
AT2G21150	241
AT2G21160	1055
AT2G21170	7240
AT2G21172	0
AT2G21180	53
AT2G21185	0
AT2G21187	6
AT2G21188	57
AT2G21190	318
AT2G21195	71
AT2G21200	3
AT2G21210	156
AT2G21220	0
AT2G21230	284
AT2G21235	0
AT2G21237	0
AT2G21240	290
AT2G21250	484
AT2G21260	4
AT2G21270	652
AT2G21280	1226
AT2G21290	241
AT2G21300	899
AT2G21310	1
AT2G21320	807
AT2G21330	56418
AT2G21340	1172
AT2G21350	12
AT2G21360	0
AT2G21370	524
AT2G21380	364
AT2G21385	870
AT2G21390	1358
AT2G21400	0
AT2G21410	768
AT2G21420	0
AT2G21430	9
AT2G21440	265
AT2G21450	1
AT2G21455	0
AT2G21460	0
AT2G21465	0
AT2G21470	469
AT2G21480	0
AT2G21490	0
AT2G21500	76
AT2G21510	0
AT2G21520	567
AT2G21530	907
AT2G21540	152
AT2G21550	14
AT2G21560	588
AT2G21570	0
AT2G21580	659
AT2G21590	72
AT2G21595	0
AT2G21600	305
AT2G21610	0
AT2G21620	381
AT2G21630	48
AT2G21640	10
AT2G21650	1154
AT2G21655	0
AT2G21660	538
AT2G21670	0
AT2G21680	0
AT2G21690	0
AT2G21700	0
AT2G21710	62
AT2G21720	0
AT2G21725	0
AT2G21727	0
AT2G21730	3
AT2G21740	0
AT2G21750	0
AT2G21760	0
AT2G21770	17
AT2G21780	1
AT2G21790	310
AT2G21800	5
AT2G21810	0
AT2G21820	21
AT2G21830	133
AT2G21840	0
AT2G21850	13
AT2G21860	778
AT2G21870	2903
AT2G21880	28
AT2G21890	9
AT2G21895	0
AT2G21900	0
AT2G21905	0
AT2G21910	0
AT2G21920	0
AT2G21930	0
AT2G21940	194
AT2G21950	10
AT2G21960	1420
AT2G21970	4347
AT2G21980	0
AT2G21990	6
AT2G22000	33
AT2G22010	979
AT2G22030	0
AT2G22040	0
AT2G22050	0
AT2G22055	0
AT2G22060	0
AT2G22070	20
AT2G22080	567
AT2G22088	1
AT2G22090	61
AT2G22100	64
AT2G22110	0
AT2G22120	139
AT2G22121	0
AT2G22122	8
AT2G22125	1426
AT2G22140	20
AT2G22145	0
AT2G22150	0
AT2G22155	0
AT2G22160	0
AT2G22170	353
AT2G22180	0
AT2G22190	281
AT2G22200	52
AT2G22210	0
AT2G22220	0
AT2G22230	380
AT2G22240	8615
AT2G22241	0
AT2G22250	268
AT2G22260	63
AT2G22270	88
AT2G22280	0
AT2G22290	0
AT2G22300	386
AT2G22310	90
AT2G22320	0
AT2G22330	2701
AT2G22335	0
AT2G22340	0
AT2G22345	0
AT2G22350	0
AT2G22360	901
AT2G22370	71
AT2G22380	0
AT2G22390	31
AT2G22400	129
AT2G22410	14
AT2G22420	76
AT2G22425	212
AT2G22426	0
AT2G22430	2419
AT2G22440	0
AT2G22450	23
AT2G22460	0
AT2G22465	0
AT2G22470	59
AT2G22475	126
AT2G22480	440
AT2G22482	0
AT2G22490	230
AT2G22496	0
AT2G22500	584
AT2G22510	160
AT2G22520	0
AT2G22530	133
AT2G22540	1199
AT2G22560	48
AT2G22570	54
AT2G22580	0
AT2G22590	17
AT2G22600	4
AT2G22610	43
AT2G22620	41
AT2G22630	0
AT2G22640	115
AT2G22650	55
AT2G22660	394
AT2G22668	0
AT2G22670	1979
AT2G22680	43
AT2G22690	75
AT2G22710	0
AT2G22720	626
AT2G22730	49
AT2G22740	174
AT2G22750	0
AT2G22760	0
AT2G22770	7
AT2G22780	952
AT2G22790	31
AT2G22795	1084
AT2G22800	100
AT2G22805	0
AT2G22807	0
AT2G22810	2
AT2G22820	0
AT2G22821	6
AT2G22830	46
AT2G22840	14
AT2G22850	1
AT2G22860	20
AT2G22870	93
AT2G22880	0
AT2G22890	8
AT2G22900	121
AT2G22905	14
AT2G22910	323
AT2G22920	3
AT2G22930	30
AT2G22940	0
AT2G22941	0
AT2G22942	0
AT2G22950	1
AT2G22955	0
AT2G22960	0
AT2G22970	252
AT2G22980	120
AT2G22990	3251
AT2G23000	1051
AT2G23010	151
AT2G23020	0
AT2G23030	0
AT2G23040	20
AT2G23050	0
AT2G23060	0
AT2G23067	0
AT2G23070	738
AT2G23080	171
AT2G23090	1398
AT2G23093	43
AT2G23096	1
AT2G23100	26
AT2G23110	0
AT2G23118	0
AT2G23120	1203
AT2G23130	137
AT2G23140	275
AT2G23142	0
AT2G23148	0
AT2G23150	97
AT2G23160	0
AT2G23170	1
AT2G23180	168
AT2G23190	1
AT2G23200	423
AT2G23210	1
AT2G23220	0
AT2G23230	0
AT2G23240	0
AT2G23250	0
AT2G23260	0
AT2G23270	1
AT2G23290	34
AT2G23300	45
AT2G23310	151
AT2G23320	141
AT2G23321	0
AT2G23330	54
AT2G23340	175
AT2G23347	1
AT2G23348	10
AT2G23350	976
AT2G23360	125
AT2G23370	117
AT2G23380	90
AT2G23390	985
AT2G23400	0
AT2G23410	1
AT2G23420	1722
AT2G23430	450
AT2G23440	0
AT2G23445	0
AT2G23450	214
AT2G23460	682
AT2G23470	120
AT2G23480	0
AT2G23490	0
AT2G23500	0
AT2G23510	0
AT2G23520	214
AT2G23530	1
AT2G23540	153
AT2G23550	15
AT2G23560	14
AT2G23570	0
AT2G23580	0
AT2G23590	92
AT2G23600	2539
AT2G23610	860
AT2G23620	2
AT2G23630	0
AT2G23640	0
AT2G23650	0
AT2G23660	0
AT2G23670	0
AT2G23672	3
AT2G23673	13
AT2G23680	131
AT2G23690	65
AT2G23700	64
AT2G23710	0
AT2G23720	0
AT2G23740	276
AT2G23755	22
AT2G23760	527
AT2G23770	51
AT2G23780	446
AT2G23790	225
AT2G23800	0
AT2G23808	0
AT2G23810	1029
AT2G23820	150
AT2G23830	1
AT2G23834	0
AT2G23840	476
AT2G23850	0
AT2G23860	0
AT2G23870	0
AT2G23880	0
AT2G23890	90
AT2G23900	0
AT2G23910	13
AT2G23930	325
AT2G23940	138
AT2G23945	1
AT2G23950	450
AT2G23960	0
AT2G23970	0
AT2G23980	582
AT2G23985	24
AT2G23987	0
AT2G23990	0
AT2G24000	1
AT2G24010	32
AT2G24020	911
AT2G24030	7
AT2G24040	68
AT2G24050	327
AT2G24060	424
AT2G24070	4
AT2G24080	0
AT2G24090	1514
AT2G24100	463
AT2G24103	0
AT2G24110	8
AT2G24120	370
AT2G24130	0
AT2G24140	15
AT2G24150	509
AT2G24160	238
AT2G24165	34
AT2G24170	70
AT2G24180	755
AT2G24190	143
AT2G24195	4
AT2G24200	3994
AT2G24205	0
AT2G24210	0
AT2G24220	92
AT2G24230	121
AT2G24240	19
AT2G24250	22
AT2G24255	0
AT2G24260	93
AT2G24270	8073
AT2G24280	3491
AT2G24285	0
AT2G24290	106
AT2G24300	21
AT2G24310	0
AT2G24320	0
AT2G24330	160
AT2G24340	0
AT2G24350	54
AT2G24360	1134
AT2G24370	0
AT2G24380	0
AT2G24390	215
AT2G24395	109
AT2G24400	1
AT2G24410	0
AT2G24420	1186
AT2G24430	3
AT2G24440	14
AT2G24450	0
AT2G24460	0
AT2G24470	0
AT2G24480	0
AT2G24490	56
AT2G24500	249
AT2G24510	0
AT2G24520	317
AT2G24530	68
AT2G24535	0
AT2G24540	0
AT2G24545	4
AT2G24550	429
AT2G24560	1
AT2G24570	371
AT2G24580	488
AT2G24590	402
AT2G24592	80
AT2G24600	143
AT2G24610	1
AT2G24615	0
AT2G24617	0
AT2G24620	0
AT2G24625	0
AT2G24630	106
AT2G24640	168
AT2G24645	5
AT2G24650	319
AT2G24660	1
AT2G24670	0
AT2G24680	11
AT2G24681	1
AT2G24683	0
AT2G24690	360
AT2G24692	1
AT2G24693	0
AT2G24696	0
AT2G24700	1
AT2G24710	0
AT2G24720	0
AT2G24730	0
AT2G24735	1
AT2G24740	0
AT2G24748	0
AT2G24750	12
AT2G24755	1
AT2G24760	0
AT2G24761	0
AT2G24762	30
AT2G24765	276
AT2G24780	0
AT2G24790	2257
AT2G24791	0
AT2G24800	0
AT2G24810	0
AT2G24820	1626
AT2G24830	166
AT2G24840	0
AT2G24850	31
AT2G24860	357
AT2G24870	2
AT2G24880	0
AT2G24890	0
AT2G24900	0
AT2G24910	0
AT2G24915	0
AT2G24920	0
AT2G24930	0
AT2G24940	1229
AT2G24945	44
AT2G24950	0
AT2G24960	62
AT2G24970	19
AT2G24980	0
AT2G24990	113
AT2G25000	231
AT2G25010	179
AT2G25011	0
AT2G25015	0
AT2G25020	0
AT2G25025	0
AT2G25030	0
AT2G25040	0
AT2G25050	201
AT2G25055	3
AT2G25060	60
AT2G25070	618
AT2G25080	3897
AT2G25090	2
AT2G25095	0
AT2G25100	123
AT2G25110	360
AT2G25120	0
AT2G25125	0
AT2G25130	0
AT2G25140	464
AT2G25150	14
AT2G25160	0
AT2G25169	1
AT2G25170	955
AT2G25171	0
AT2G25180	238
AT2G25185	0
AT2G25190	181
AT2G25200	37
AT2G25210	132
AT2G25215	0
AT2G25220	33
AT2G25230	0
AT2G25240	0
AT2G25250	273
AT2G25255	0
AT2G25260	10
AT2G25270	67
AT2G25280	246
AT2G25290	274
AT2G25295	0
AT2G25297	2
AT2G25300	51
AT2G25305	0
AT2G25310	355
AT2G25312	0
AT2G25320	485
AT2G25330	1
AT2G25340	0
AT2G25344	0
AT2G25350	130
AT2G25355	41
AT2G25360	0
AT2G25370	0
AT2G25380	0
AT2G25390	0
AT2G25400	0
AT2G25409	0
AT2G25410	0
AT2G25420	107
AT2G25430	1359
AT2G25440	8
AT2G25450	4321
AT2G25460	11
AT2G25470	15
AT2G25480	175
AT2G25482	0
AT2G25490	1345
AT2G25500	0
AT2G25510	11185
AT2G25520	1006
AT2G25530	345
AT2G25540	3
AT2G25550	0
AT2G25560	109
AT2G25565	0
AT2G25570	128
AT2G25580	105
AT2G25590	243
AT2G25600	1
AT2G25605	334
AT2G25610	447
AT2G25620	179
AT2G25625	35
AT2G25630	0
AT2G25640	48
AT2G25650	55
AT2G25660	810
AT2G25670	916
AT2G25680	518
AT2G25685	0
AT2G25687	0
AT2G25690	168
AT2G25700	0
AT2G25710	175
AT2G25720	64
AT2G25730	156
AT2G25735	15
AT2G25737	180
AT2G25740	153
AT2G25760	701
AT2G25770	2
AT2G25780	0
AT2G25790	155
AT2G25800	402
AT2G25810	2
AT2G25820	23
AT2G25830	607
AT2G25840	330
AT2G25850	233
AT2G25870	633
AT2G25880	46
AT2G25890	0
AT2G25900	177
AT2G25905	0
AT2G25910	558
AT2G25920	151
AT2G25930	45
AT2G25940	5
AT2G25950	138
AT2G25964	43
AT2G25970	672
AT2G25975	0
AT2G25980	0
AT2G25990	0
AT2G26000	98
AT2G26010	0
AT2G26020	0
AT2G26030	122
AT2G26040	34
AT2G26050	0
AT2G26060	311
AT2G26070	68
AT2G26080	25382
AT2G26090	0
AT2G26100	204
AT2G26110	271
AT2G26120	0
AT2G26130	1
AT2G26135	0
AT2G26140	1817
AT2G26150	312
AT2G26160	0
AT2G26170	720
AT2G26180	37
AT2G26190	280
AT2G26200	56
AT2G26210	404
AT2G26211	0
AT2G26215	0
AT2G26220	24
AT2G26230	262
AT2G26240	96
AT2G26250	2409
AT2G26260	187
AT2G26270	39
AT2G26280	1527
AT2G26290	40
AT2G26300	364
AT2G26310	22
AT2G26320	0
AT2G26330	489
AT2G26340	1066
AT2G26350	124
AT2G26355	74
AT2G26360	21
AT2G26370	0
AT2G26380	0
AT2G26390	1
AT2G26400	0
AT2G26410	0
AT2G26420	0
AT2G26430	362
AT2G26440	24
AT2G26450	0
AT2G26455	0
AT2G26460	210
AT2G26470	96
AT2G26480	3
AT2G26490	0
AT2G26500	11233
AT2G26510	141
AT2G26515	15
AT2G26520	0
AT2G26530	441
AT2G26540	403
AT2G26550	370
AT2G26560	2
AT2G26570	1087
AT2G26580	117
AT2G26590	345
AT2G26600	382
AT2G26610	0
AT2G26620	0
AT2G26630	0
AT2G26640	145
AT2G26650	25
AT2G26660	249
AT2G26670	1258
AT2G26680	174
AT2G26690	4506
AT2G26692	5
AT2G26695	171
AT2G26700	2
AT2G26710	32
AT2G26720	0
AT2G26730	565
AT2G26740	1255
AT2G26750	12
AT2G26760	36
AT2G26770	722
AT2G26780	559
AT2G26790	21
AT2G26800	1376
AT2G26810	40
AT2G26820	0
AT2G26830	155
AT2G26840	96
AT2G26850	0
AT2G26860	95
AT2G26865	0
AT2G26870	70
AT2G26880	0
AT2G26882	0
AT2G26890	1328
AT2G26900	810
AT2G26910	1356
AT2G26920	288
AT2G26930	447
AT2G26940	0
AT2G26950	0
AT2G26960	0
AT2G26970	106
AT2G26975	342
AT2G26980	281
AT2G26990	378
AT2G27000	0
AT2G27010	0
AT2G27020	576
AT2G27030	831
AT2G27035	8
AT2G27040	318
AT2G27050	779
AT2G27060	240
AT2G27070	0
AT2G27080	284
AT2G27090	408
AT2G27100	515
AT2G27110	395
AT2G27120	4
AT2G27130	102
AT2G27140	64
AT2G27145	0
AT2G27150	492
AT2G27160	0
AT2G27170	460
AT2G27180	2
AT2G27190	236
AT2G27200	15
AT2G27210	520
AT2G27220	1
AT2G27229	0
AT2G27230	740
AT2G27240	0
AT2G27250	0
AT2G27260	172
AT2G27270	0
AT2G27280	0
AT2G27285	243
AT2G27290	1156
AT2G27300	7
AT2G27310	60
AT2G27313	0
AT2G27315	0
AT2G27320	0
AT2G27330	55
AT2G27340	60
AT2G27350	730
AT2G27360	227
AT2G27370	0
AT2G27375	0
AT2G27380	0
AT2G27385	149
AT2G27389	0
AT2G27390	0
AT2G27395	0
AT2G27400	71
AT2G27402	210
AT2G27410	0
AT2G27420	3857
AT2G27430	1
AT2G27440	4
AT2G27450	859
AT2G27460	219
AT2G27470	76
AT2G27480	38
AT2G27490	130
AT2G27500	425
AT2G27505	0
AT2G27507	0
AT2G27510	105
AT2G27520	0
AT2G27530	1191
AT2G27535	0
AT2G27540	0
AT2G27550	0
AT2G27560	0
AT2G27570	0
AT2G27580	303
AT2G27590	87
AT2G27600	1020
AT2G27610	5
AT2G27630	3
AT2G27650	1
AT2G27660	53
AT2G27670	0
AT2G27680	2425
AT2G27690	7
AT2G27700	0
AT2G27710	977
AT2G27720	1156
AT2G27730	825
AT2G27740	28
AT2G27750	0
AT2G27760	62
AT2G27770	43
AT2G27775	18
AT2G27780	0
AT2G27790	24
AT2G27800	36
AT2G27810	411
AT2G27820	620
AT2G27830	193
AT2G27840	69
AT2G27850	0
AT2G27860	1015
AT2G27870	0
AT2G27880	0
AT2G27900	568
AT2G27920	228
AT2G27930	8
AT2G27935	0
AT2G27936	0
AT2G27940	0
AT2G27950	909
AT2G27960	244
AT2G27970	63
AT2G27980	496
AT2G27990	11
AT2G28000	4459
AT2G28010	0
AT2G28020	0
AT2G28030	0
AT2G28040	2
AT2G28050	30
AT2G28053	0
AT2G28056	0
AT2G28060	164
AT2G28070	223
AT2G28080	123
AT2G28085	0
AT2G28090	0
AT2G28100	126
AT2G28105	32
AT2G28110	16
AT2G28120	13
AT2G28130	53
AT2G28140	12
AT2G28150	305
AT2G28160	25
AT2G28170	0
AT2G28180	7
AT2G28190	12007
AT2G28200	360
AT2G28210	21
AT2G28220	0
AT2G28225	0
AT2G28230	136
AT2G28240	163
AT2G28250	45
AT2G28260	72
AT2G28270	0
AT2G28280	0
AT2G28290	1637
AT2G28305	335
AT2G28310	270
AT2G28315	22
AT2G28320	724
AT2G28330	20
AT2G28340	0
AT2G28350	375
AT2G28355	0
AT2G28360	68
AT2G28370	427
AT2G28380	299
AT2G28390	407
AT2G28400	198
AT2G28405	0
AT2G28410	69
AT2G28420	3
AT2G28426	0
AT2G28430	210
AT2G28440	9
AT2G28450	127
AT2G28460	10
AT2G28470	3167
AT2G28480	68
AT2G28490	0
AT2G28500	28
AT2G28510	129
AT2G28520	434
AT2G28540	518
AT2G28550	1160
AT2G28560	6
AT2G28570	57
AT2G28580	30
AT2G28590	24
AT2G28600	89
AT2G28605	457
AT2G28610	0
AT2G28620	54
AT2G28625	0
AT2G28630	9
AT2G28640	0
AT2G28650	18
AT2G28660	19
AT2G28670	7
AT2G28671	1
AT2G28680	0
AT2G28690	7
AT2G28700	0
AT2G28710	14
AT2G28720	170
AT2G28725	0
AT2G28730	0
AT2G28740	215
AT2G28750	0
AT2G28755	2
AT2G28760	144
AT2G28770	0
AT2G28780	0
AT2G28790	57
AT2G28800	4734
AT2G28810	334
AT2G28815	6
AT2G28830	37
AT2G28840	210
AT2G28850	0
AT2G28860	0
AT2G28870	25
AT2G28880	395
AT2G28890	317
AT2G28900	245
AT2G28910	2618
AT2G28920	0
AT2G28930	81
AT2G28940	108
AT2G28950	596
AT2G28960	0
AT2G28970	0
AT2G28980	0
AT2G28990	0
AT2G29000	0
AT2G29010	0
AT2G29020	213
AT2G29030	0
AT2G29040	0
AT2G29045	0
AT2G29050	82
AT2G29060	0
AT2G29065	42
AT2G29070	81
AT2G29080	1004
AT2G29090	81
AT2G29100	0
AT2G29110	7
AT2G29120	308
AT2G29125	16
AT2G29130	3
AT2G29140	371
AT2G29150	0
AT2G29160	0
AT2G29165	1
AT2G29170	15
AT2G29180	394
AT2G29190	547
AT2G29200	109
AT2G29210	687
AT2G29220	0
AT2G29230	0
AT2G29240	0
AT2G29250	0
AT2G29260	13
AT2G29263	0
AT2G29270	0
AT2G29280	0
AT2G29290	870
AT2G29300	126
AT2G29310	328
AT2G29320	340
AT2G29330	0
AT2G29340	1065
AT2G29350	516
AT2G29360	999
AT2G29370	1
AT2G29380	6
AT2G29390	251
AT2G29400	638
AT2G29410	52
AT2G29420	23
AT2G29430	0
AT2G29440	58
AT2G29450	5367
AT2G29452	0
AT2G29460	46
AT2G29470	0
AT2G29480	0
AT2G29485	0
AT2G29490	31
AT2G29500	47
AT2G29510	773
AT2G29520	0
AT2G29525	71
AT2G29530	111
AT2G29540	26
AT2G29550	531
AT2G29560	211
AT2G29570	91
AT2G29580	118
AT2G29590	69
AT2G29600	0
AT2G29605	0
AT2G29610	0
AT2G29620	5
AT2G29628	0
AT2G29630	7589
AT2G29640	49
AT2G29650	2282
AT2G29654	0
AT2G29660	63
AT2G29670	396
AT2G29679	0
AT2G29680	22
AT2G29690	214
AT2G29700	338
AT2G29710	15
AT2G29720	45
AT2G29730	61
AT2G29735	0
AT2G29740	3
AT2G29750	12
AT2G29760	45
AT2G29770	0
AT2G29780	0
AT2G29790	0
AT2G29800	0
AT2G29810	0
AT2G29820	0
AT2G29830	0
AT2G29840	0
AT2G29850	0
AT2G29860	0
AT2G29870	0
AT2G29880	0
AT2G29890	102
AT2G29900	138
AT2G29910	289
AT2G29920	2
AT2G29925	0
AT2G29930	0
AT2G29940	65
AT2G29950	0
AT2G29960	378
AT2G29970	1234
AT2G29980	644
AT2G29990	263
AT2G29995	48
AT2G30000	47
AT2G30010	69
AT2G30020	1145
AT2G30040	699
AT2G30050	249
AT2G30060	445
AT2G30070	232
AT2G30080	123
AT2G30090	0
AT2G30100	1680
AT2G30105	296
AT2G30110	2172
AT2G30115	2
AT2G30120	110
AT2G30130	1
AT2G30140	540
AT2G30150	578
AT2G30160	111
AT2G30170	733
AT2G30180	0
AT2G30190	0
AT2G30200	360
AT2G30210	86
AT2G30220	0
AT2G30230	100
AT2G30240	0
AT2G30250	101
AT2G30260	196
AT2G30270	156
AT2G30280	105
AT2G30290	11
AT2G30300	42
AT2G30310	4
AT2G30320	188
AT2G30330	75
AT2G30340	0
AT2G30350	89
AT2G30360	0
AT2G30362	1
AT2G30370	0
AT2G30380	1
AT2G30385	0
AT2G30390	2150
AT2G30395	4
AT2G30400	0
AT2G30410	277
AT2G30420	43
AT2G30424	38
AT2G30430	0
AT2G30432	15
AT2G30440	1027
AT2G30450	0
AT2G30460	250
AT2G30470	393
AT2G30480	53
AT2G30490	5649
AT2G30500	422
AT2G30505	12
AT2G30520	3897
AT2G30530	230
AT2G30540	92
AT2G30550	523
AT2G30560	0
AT2G30570	19284
AT2G30575	107
AT2G30580	103
AT2G30590	272
AT2G30600	89
AT2G30615	0
AT2G30620	1307
AT2G30630	1
AT2G30640	18
AT2G30650	0
AT2G30660	0
AT2G30670	0
AT2G30680	0
AT2G30690	5
AT2G30695	266
AT2G30700	570
AT2G30710	189
AT2G30720	186
AT2G30730	0
AT2G30740	226
AT2G30750	33
AT2G30760	2
AT2G30766	276
AT2G30770	0
AT2G30780	96
AT2G30790	128
AT2G30800	293
AT2G30810	0
AT2G30820	89
AT2G30830	13
AT2G30840	2
AT2G30850	0
AT2G30860	7952
AT2G30870	1596
AT2G30880	185
AT2G30890	73
AT2G30900	3
AT2G30910	158
AT2G30920	96
AT2G30925	0
AT2G30930	58
AT2G30933	20
AT2G30940	1
AT2G30942	8
AT2G30945	4
AT2G30950	12511
AT2G30960	67
AT2G30970	681
AT2G30980	617
AT2G30984	0
AT2G30985	0
AT2G30990	137
AT2G31005	0
AT2G31010	21
AT2G31018	0
AT2G31020	4
AT2G31030	0
AT2G31035	0
AT2G31040	1271
AT2G31050	0
AT2G31060	323
AT2G31070	742
AT2G31080	0
AT2G31081	0
AT2G31082	0
AT2G31083	0
AT2G31085	0
AT2G31090	135
AT2G31100	1
AT2G31110	132
AT2G31130	163
AT2G31140	130
AT2G31141	12
AT2G31150	142
AT2G31160	18
AT2G31170	255
AT2G31180	4
AT2G31190	109
AT2G31200	514
AT2G31210	0
AT2G31215	0
AT2G31220	2
AT2G31230	102
AT2G31240	85
AT2G31250	2
AT2G31260	327
AT2G31265	0
AT2G31270	33
AT2G31280	549
AT2G31290	88
AT2G31300	43
AT2G31305	92
AT2G31310	0
AT2G31320	99
AT2G31335	1
AT2G31340	61
AT2G31345	0
AT2G31350	421
AT2G31360	206
AT2G31370	390
AT2G31380	848
AT2G31390	183
AT2G31400	4191
AT2G31410	287
AT2G31420	0
AT2G31425	0
AT2G31430	0
AT2G31432	0
AT2G31440	218
AT2G31450	265
AT2G31460	0
AT2G31470	0
AT2G31480	0
AT2G31490	632
AT2G31500	0
AT2G31510	657
AT2G31520	0
AT2G31530	200
AT2G31540	0
AT2G31550	2
AT2G31560	898
AT2G31570	985
AT2G31580	131
AT2G31585	47
AT2G31590	0
AT2G31600	35
AT2G31610	1032
AT2G31620	0
AT2G31625	0
AT2G31650	71
AT2G31660	558
AT2G31670	1246
AT2G31680	168
AT2G31690	0
AT2G31700	0
AT2G31710	56
AT2G31720	0
AT2G31725	37
AT2G31730	18
AT2G31740	248
AT2G31750	0
AT2G31751	71
AT2G31760	0
AT2G31770	0
AT2G31780	0
AT2G31790	3274
AT2G31800	326
AT2G31810	602
AT2G31820	990
AT2G31830	15
AT2G31840	497
AT2G31850	0
AT2G31860	0
AT2G31862	0
AT2G31865	43
AT2G31870	41
AT2G31880	842
AT2G31890	192
AT2G31900	39
AT2G31902	10
AT2G31910	1
AT2G31920	0
AT2G31930	0
AT2G31940	5
AT2G31945	0
AT2G31953	0
AT2G31955	212
AT2G31957	0
AT2G31960	2066
AT2G31970	326
AT2G31980	6
AT2G31981	0
AT2G31985	0
AT2G31990	23
AT2G32000	256
AT2G32010	445
AT2G32020	7
AT2G32030	11
AT2G32040	511
AT2G32050	0
AT2G32060	426
AT2G32070	210
AT2G32080	1200
AT2G32090	207
AT2G32100	27
AT2G32110	0
AT2G32120	40
AT2G32130	3
AT2G32140	53
AT2G32150	263
AT2G32160	857
AT2G32170	333
AT2G32179	3
AT2G32180	0
AT2G32190	14
AT2G32200	10
AT2G32210	12
AT2G32220	16
AT2G32230	596
AT2G32235	8
AT2G32240	1776
AT2G32250	137
AT2G32260	521
AT2G32270	0
AT2G32273	0
AT2G32275	1
AT2G32280	11
AT2G32290	617
AT2G32291	0
AT2G32295	461
AT2G32300	0
AT2G32310	0
AT2G32315	0
AT2G32320	256
AT2G32340	109
AT2G32350	0
AT2G32360	0
AT2G32370	0
AT2G32380	52
AT2G32390	46
AT2G32400	279
AT2G32410	128
AT2G32415	129
AT2G32430	181
AT2G32440	396
AT2G32450	398
AT2G32460	0
AT2G32470	1
AT2G32480	1072
AT2G32487	144
AT2G32490	21
AT2G32500	736
AT2G32510	42
AT2G32520	556
AT2G32530	966
AT2G32540	1781
AT2G32550	4
AT2G32560	1220
AT2G32580	403
AT2G32590	28
AT2G32600	129
AT2G32610	0
AT2G32620	0
AT2G32630	15
AT2G32640	698
AT2G32645	0
AT2G32650	65
AT2G32660	0
AT2G32670	4
AT2G32680	61
AT2G32690	6896
AT2G32698	0
AT2G32700	1007
AT2G32710	204
AT2G32720	350
AT2G32730	1159
AT2G32740	2
AT2G32750	6
AT2G32760	189
AT2G32765	18
AT2G32770	11
AT2G32780	0
AT2G32785	0
AT2G32788	0
AT2G32790	0
AT2G32795	49
AT2G32800	284
AT2G32810	609
AT2G32820	0
AT2G32830	5
AT2G32835	0
AT2G32840	78
AT2G32850	372
AT2G32860	1991
AT2G32870	3285
AT2G32880	460
AT2G32885	0
AT2G32890	0
AT2G32900	199
AT2G32905	0
AT2G32910	411
AT2G32920	463
AT2G32930	85
AT2G32940	22
AT2G32950	836
AT2G32960	135
AT2G32970	448
AT2G32980	105
AT2G32990	321
AT2G33000	2
AT2G33010	0
AT2G33020	1
AT2G33030	0
AT2G33040	2460
AT2G33050	0
AT2G33051	6
AT2G33060	71
AT2G33070	3
AT2G33080	0
AT2G33090	0
AT2G33100	4
AT2G33110	51
AT2G33120	513
AT2G33130	0
AT2G33140	0
AT2G33150	1623
AT2G33160	0
AT2G33170	446
AT2G33175	3
AT2G33180	170
AT2G33190	0
AT2G33200	0
AT2G33205	1
AT2G33210	251
AT2G33220	783
AT2G33230	0
AT2G33233	0
AT2G33240	40
AT2G33250	957
AT2G33255	412
AT2G33260	2
AT2G33270	0
AT2G33280	2
AT2G33290	168
AT2G33300	0
AT2G33310	356
AT2G33320	137
AT2G33330	76
AT2G33340	737
AT2G33350	1
AT2G33360	302
AT2G33370	231
AT2G33380	6980
AT2G33385	15
AT2G33390	129
AT2G33400	30
AT2G33410	544
AT2G33420	0
AT2G33435	300
AT2G33450	616
AT2G33460	4
AT2G33470	558
AT2G33480	326
AT2G33490	249
AT2G33500	46
AT2G33510	167
AT2G33520	3
AT2G33530	1377
AT2G33540	484
AT2G33550	170
AT2G33560	18
AT2G33570	270
AT2G33580	150
AT2G33585	87
AT2G33590	772
AT2G33600	252
AT2G33610	143
AT2G33620	330
AT2G33630	445
AT2G33640	16
AT2G33650	0
AT2G33655	0
AT2G33660	0
AT2G33670	0
AT2G33680	36
AT2G33685	0
AT2G33690	0
AT2G33700	319
AT2G33705	0
AT2G33707	0
AT2G33710	7
AT2G33720	0
AT2G33730	724
AT2G33735	45
AT2G33740	333
AT2G33750	12
AT2G33760	6
AT2G33770	4305
AT2G33775	9
AT2G33780	0
AT2G33790	0
AT2G33793	5
AT2G33796	0
AT2G33800	3049
AT2G33810	0
AT2G33815	0
AT2G33820	95
AT2G33830	1
AT2G33835	80
AT2G33840	253
AT2G33845	51
AT2G33847	1
AT2G33850	4
AT2G33855	838
AT2G33860	231
AT2G33870	0
AT2G33880	0
AT2G33890	0
AT2G33900	1
AT2G33910	0
AT2G33920	0
AT2G33930	0
AT2G33940	0
AT2G33950	0
AT2G33960	0
AT2G33970	0
AT2G33980	73
AT2G33990	145
AT2G34000	0
AT2G34010	28
AT2G34020	0
AT2G34030	1
AT2G34040	380
AT2G34050	65
AT2G34060	63
AT2G34070	523
AT2G34080	16
AT2G34090	23
AT2G34100	0
AT2G34110	0
AT2G34120	0
AT2G34123	0
AT2G34130	0
AT2G34135	0
AT2G34140	4
AT2G34150	188
AT2G34160	161
AT2G34170	86
AT2G34180	3
AT2G34185	1
AT2G34186	0
AT2G34190	40
AT2G34200	33
AT2G34202	0
AT2G34204	0
AT2G34208	0
AT2G34210	0
AT2G34220	7
AT2G34224	0
AT2G34230	0
AT2G34238	1
AT2G34240	4
AT2G34250	1954
AT2G34260	24
AT2G34270	0
AT2G34280	0
AT2G34290	0
AT2G34300	323
AT2G34310	1032
AT2G34315	0
AT2G34317	0
AT2G34320	0
AT2G34325	0
AT2G34330	0
AT2G34340	1
AT2G34350	0
AT2G34355	51
AT2G34357	464
AT2G34360	16
AT2G34370	0
AT2G34380	73
AT2G34390	2
AT2G34400	27
AT2G34410	142
AT2G34420	0
AT2G34430	1246
AT2G34440	0
AT2G34450	103
AT2G34460	2070
AT2G34470	559
AT2G34480	1577
AT2G34490	164
AT2G34500	1
AT2G34510	116
AT2G34520	171
AT2G34530	19
AT2G34540	8
AT2G34555	0
AT2G34560	1025
AT2G34570	23
AT2G34580	0
AT2G34585	257
AT2G34590	666
AT2G34600	15
AT2G34610	0
AT2G34620	1563
AT2G34630	449
AT2G34640	342
AT2G34650	35
AT2G34655	32
AT2G34660	3244
AT2G34670	34
AT2G34680	1095
AT2G34690	517
AT2G34700	0
AT2G34710	854
AT2G34720	753
AT2G34730	280
AT2G34740	0
AT2G34750	531
AT2G34760	2
AT2G34770	244
AT2G34780	164
AT2G34790	62
AT2G34810	303
AT2G34820	0
AT2G34825	0
AT2G34830	2
AT2G34835	0
AT2G34840	69
AT2G34850	16
AT2G34860	1631
AT2G34870	1
AT2G34880	2
AT2G34890	0
AT2G34900	116
AT2G34910	0
AT2G34920	45
AT2G34925	13
AT2G34930	218
AT2G34940	29
AT2G34950	0
AT2G34960	33
AT2G34970	261
AT2G34980	13
AT2G34985	0
AT2G34990	0
AT2G35000	4
AT2G35010	184
AT2G35020	171
AT2G35030	28
AT2G35035	4
AT2G35040	456
AT2G35050	2078
AT2G35060	795
AT2G35070	2
AT2G35075	4
AT2G35080	0
AT2G35090	0
AT2G35100	139
AT2G35110	596
AT2G35120	137
AT2G35130	765
AT2G35140	10
AT2G35150	7
AT2G35155	278
AT2G35160	12
AT2G35170	69
AT2G35180	0
AT2G35190	78
AT2G35200	0
AT2G35210	5
AT2G35215	0
AT2G35220	0
AT2G35230	146
AT2G35240	154
AT2G35250	0
AT2G35260	4994
AT2G35270	0
AT2G35280	0
AT2G35290	10
AT2G35300	0
AT2G35310	1
AT2G35320	151
AT2G35330	669
AT2G35340	148
AT2G35343	7
AT2G35345	22
AT2G35350	79
AT2G35360	115
AT2G35370	7776
AT2G35380	19
AT2G35382	0
AT2G35384	2
AT2G35387	0
AT2G35390	831
AT2G35410	1108
AT2G35420	1
AT2G35430	28
AT2G35450	317
AT2G35460	0
AT2G35470	111
AT2G35480	11
AT2G35490	1920
AT2G35500	358
AT2G35510	463
AT2G35520	75
AT2G35530	163
AT2G35540	85
AT2G35550	15
AT2G35555	0
AT2G35570	0
AT2G35580	0
AT2G35585	1
AT2G35590	0
AT2G35600	13
AT2G35605	62
AT2G35610	275
AT2G35612	0
AT2G35613	0
AT2G35615	0
AT2G35620	301
AT2G35630	1073
AT2G35635	1324
AT2G35637	1
AT2G35640	0
AT2G35650	183
AT2G35658	7
AT2G35660	505
AT2G35670	0
AT2G35680	2052
AT2G35690	254
AT2G35700	6
AT2G35710	16
AT2G35720	147
AT2G35730	0
AT2G35733	0
AT2G35736	37
AT2G35738	3
AT2G35740	0
AT2G35742	1
AT2G35743	0
AT2G35744	7
AT2G35747	0
AT2G35750	14
AT2G35760	497
AT2G35765	0
AT2G35770	15
AT2G35780	331
AT2G35790	166
AT2G35795	167
AT2G35800	1315
AT2G35810	266
AT2G35820	311
AT2G35830	1662
AT2G35840	3350
AT2G35850	0
AT2G35859	0
AT2G35860	90
AT2G35880	183
AT2G35890	0
AT2G35900	98
AT2G35910	14
AT2G35920	386
AT2G35930	185
AT2G35935	0
AT2G35940	2638
AT2G35945	16
AT2G35950	86
AT2G35960	748
AT2G35965	0
AT2G35970	0
AT2G35980	1
AT2G35990	0
AT2G36000	464
AT2G36010	60
AT2G36020	0
AT2G36026	3
AT2G36030	0
AT2G36040	0
AT2G36050	7
AT2G36060	587
AT2G36070	284
AT2G36080	24
AT2G36090	6
AT2G36100	0
AT2G36110	2
AT2G36120	3997
AT2G36130	194
AT2G36140	0
AT2G36145	923
AT2G36150	0
AT2G36160	827
AT2G36170	371
AT2G36180	0
AT2G36190	0
AT2G36200	74
AT2G36210	4
AT2G36220	66
AT2G36230	128
AT2G36240	240
AT2G36250	1100
AT2G36255	0
AT2G36260	0
AT2G36270	1
AT2G36280	0
AT2G36290	313
AT2G36295	5
AT2G36300	129
AT2G36305	60
AT2G36307	14
AT2G36310	387
AT2G36320	245
AT2G36325	0
AT2G36330	154
AT2G36340	63
AT2G36350	145
AT2G36355	12
AT2G36360	184
AT2G36370	121
AT2G36380	165
AT2G36390	762
AT2G36400	1
AT2G36402	0
AT2G36410	92
AT2G36420	24
AT2G36430	153
AT2G36440	0
AT2G36450	0
AT2G36460	1155
AT2G36470	53
AT2G36480	261
AT2G36490	1097
AT2G36500	37
AT2G36510	0
AT2G36520	0
AT2G36530	4395
AT2G36540	10
AT2G36550	0
AT2G36560	0
AT2G36570	236
AT2G36580	620
AT2G36590	212
AT2G36600	0
AT2G36610	0
AT2G36620	514
AT2G36630	1783
AT2G36640	1
AT2G36650	7
AT2G36660	4
AT2G36670	117
AT2G36680	187
AT2G36690	0
AT2G36695	1
AT2G36700	0
AT2G36710	2
AT2G36720	589
AT2G36724	0
AT2G36730	14
AT2G36740	127
AT2G36750	39
AT2G36760	2
AT2G36770	11
AT2G36780	7
AT2G36790	0
AT2G36792	4
AT2G36800	514
AT2G36810	742
AT2G36815	0
AT2G36830	6727
AT2G36835	831
AT2G36840	70
AT2G36850	1591
AT2G36854	0
AT2G36860	0
AT2G36870	886
AT2G36880	5916
AT2G36885	293
AT2G36890	9
AT2G36895	1878
AT2G36900	146
AT2G36910	1652
AT2G36920	0
AT2G36930	189
AT2G36950	439
AT2G36960	195
AT2G36970	187
AT2G36980	72
AT2G36985	0
AT2G36990	1411
AT2G37000	0
AT2G37010	0
AT2G37020	186
AT2G37025	6
AT2G37030	0
AT2G37035	227
AT2G37040	6122
AT2G37050	948
AT2G37060	35
AT2G37070	3
AT2G37080	314
AT2G37090	24
AT2G37100	122
AT2G37110	643
AT2G37120	81
AT2G37125	0
AT2G37130	230
AT2G37140	0
AT2G37150	142
AT2G37160	225
AT2G37170	3466
AT2G37180	2042
AT2G37190	449
AT2G37195	18
AT2G37200	263
AT2G37210	1
AT2G37220	5434
AT2G37230	128
AT2G37240	1853
AT2G37250	341
AT2G37260	57
AT2G37270	585
AT2G37280	31
AT2G37290	3
AT2G37300	51
AT2G37310	27
AT2G37320	11
AT2G37330	75
AT2G37340	560
AT2G37360	0
AT2G37362	0
AT2G37370	1
AT2G37380	3
AT2G37390	0
AT2G37400	80
AT2G37410	664
AT2G37420	30
AT2G37430	5
AT2G37435	0
AT2G37440	0
AT2G37450	404
AT2G37460	1008
AT2G37470	160
AT2G37480	423
AT2G37500	451
AT2G37510	8
AT2G37520	230
AT2G37530	1
AT2G37540	324
AT2G37550	287
AT2G37555	0
AT2G37560	10
AT2G37570	470
AT2G37580	16
AT2G37585	47
AT2G37590	24
AT2G37600	227
AT2G37610	4
AT2G37620	181
AT2G37630	633
AT2G37640	167
AT2G37650	259
AT2G37660	1599
AT2G37670	5
AT2G37678	39
AT2G37680	67
AT2G37690	91
AT2G37700	0
AT2G37710	1346
AT2G37720	19
AT2G37730	0
AT2G37740	0
AT2G37750	6
AT2G37760	812
AT2G37770	370
AT2G37780	0
AT2G37790	152
AT2G37800	0
AT2G37805	0
AT2G37810	0
AT2G37820	0
AT2G37830	1
AT2G37840	351
AT2G37860	824
AT2G37870	45
AT2G37880	5
AT2G37890	20
AT2G37900	115
AT2G37910	0
AT2G37920	260
AT2G37925	2
AT2G37930	69
AT2G37940	245
AT2G37950	26
AT2G37960	7
AT2G37970	558
AT2G37975	127
AT2G37980	2
AT2G37990	152
AT2G38000	132
AT2G38010	412
AT2G38020	496
AT2G38025	403
AT2G38030	0
AT2G38040	2389
AT2G38050	67
AT2G38060	6
AT2G38070	11
AT2G38080	161
AT2G38090	24
AT2G38100	0
AT2G38110	29
AT2G38120	402
AT2G38130	147
AT2G38140	1492
AT2G38150	0
AT2G38152	1
AT2G38160	11
AT2G38170	4177
AT2G38180	88
AT2G38185	113
AT2G38195	0
AT2G38210	231
AT2G38220	0
AT2G38230	5598
AT2G38240	4
AT2G38250	20
AT2G38255	1
AT2G38260	241
AT2G38270	523
AT2G38280	629
AT2G38290	100
AT2G38300	76
AT2G38310	147
AT2G38320	32
AT2G38325	0
AT2G38330	346
AT2G38340	3
AT2G38350	0
AT2G38360	105
AT2G38365	0
AT2G38370	41
AT2G38380	166
AT2G38390	1
AT2G38400	130
AT2G38410	246
AT2G38420	51
AT2G38430	14
AT2G38440	710
AT2G38450	168
AT2G38460	167
AT2G38465	3
AT2G38470	458
AT2G38480	79
AT2G38490	1
AT2G38500	32
AT2G38510	0
AT2G38520	0
AT2G38530	254
AT2G38540	8928
AT2G38550	256
AT2G38560	203
AT2G38570	68
AT2G38580	146
AT2G38590	0
AT2G38600	0
AT2G38610	253
AT2G38620	5
AT2G38630	84
AT2G38640	252
AT2G38646	0
AT2G38650	541
AT2G38660	136
AT2G38670	212
AT2G38680	139
AT2G38690	1
AT2G38695	36
AT2G38700	320
AT2G38710	267
AT2G38720	12
AT2G38730	92
AT2G38740	1112
AT2G38750	714
AT2G38760	95
AT2G38770	259
AT2G38780	616
AT2G38790	0
AT2G38800	1994
AT2G38810	49
AT2G38820	178
AT2G38823	14
AT2G38830	40
AT2G38840	267
AT2G38860	793
AT2G38870	554
AT2G38880	111
AT2G38890	2
AT2G38900	0
AT2G38905	0
AT2G38910	0
AT2G38920	0
AT2G38940	21
AT2G38950	516
AT2G38960	127
AT2G38970	218
AT2G38980	123
AT2G38990	0
AT2G38995	13
AT2G39000	480
AT2G39010	2912
AT2G39020	353
AT2G39030	188
AT2G39040	0
AT2G39050	253
AT2G39060	0
AT2G39080	439
AT2G39090	163
AT2G39100	55
AT2G39110	30
AT2G39120	8
AT2G39130	183
AT2G39140	163
AT2G39160	0
AT2G39170	236
AT2G39175	0
AT2G39180	32
AT2G39190	1105
AT2G39200	15
AT2G39210	333
AT2G39220	243
AT2G39230	7
AT2G39240	43
AT2G39250	297
AT2G39260	566
AT2G39270	299
AT2G39280	296
AT2G39290	161
AT2G39300	39
AT2G39310	0
AT2G39320	0
AT2G39330	570
AT2G39340	915
AT2G39350	77
AT2G39355	0
AT2G39360	188
AT2G39370	0
AT2G39375	0
AT2G39380	0
AT2G39390	312
AT2G39400	68
AT2G39410	1
AT2G39415	0
AT2G39420	341
AT2G39430	1
AT2G39435	129
AT2G39440	71
AT2G39445	47
AT2G39450	1299
AT2G39460	969
AT2G39470	3298
AT2G39480	217
AT2G39490	0
AT2G39500	69
AT2G39510	1
AT2G39518	6
AT2G39520	0
AT2G39530	0
AT2G39540	0
AT2G39550	191
AT2G39560	61
AT2G39570	443
AT2G39580	659
AT2G39590	0
AT2G39600	0
AT2G39610	0
AT2G39620	2
AT2G39630	237
AT2G39640	0
AT2G39650	135
AT2G39660	99
AT2G39670	510
AT2G39675	75
AT2G39681	92
AT2G39690	6
AT2G39700	1029
AT2G39705	27
AT2G39710	106
AT2G39720	506
AT2G39725	11
AT2G39730	236697
AT2G39740	323
AT2G39750	319
AT2G39760	368
AT2G39770	2535
AT2G39780	762
AT2G39782	0
AT2G39790	0
AT2G39795	69
AT2G39800	6232
AT2G39805	135
AT2G39810	330
AT2G39820	0
AT2G39830	137
AT2G39840	225
AT2G39850	2030
AT2G39851	0
AT2G39855	0
AT2G39860	0
AT2G39865	0
AT2G39870	184
AT2G39880	14
AT2G39885	0
AT2G39890	551
AT2G39900	31
AT2G39910	70
AT2G39920	0
AT2G39930	468
AT2G39940	855
AT2G39950	1607
AT2G39960	504
AT2G39970	655
AT2G39975	0
AT2G39980	471
AT2G39990	470
AT2G40000	4125
AT2G40004	1
AT2G40008	0
AT2G40010	9
AT2G40020	350
AT2G40030	145
AT2G40050	4
AT2G40060	904
AT2G40070	282
AT2G40080	13
AT2G40085	5
AT2G40090	110
AT2G40095	14
AT2G40100	2023
AT2G40110	39
AT2G40113	0
AT2G40116	0
AT2G40120	41
AT2G40130	268
AT2G40140	814
AT2G40150	161
AT2G40160	7
AT2G40165	0
AT2G40170	0
AT2G40180	3
AT2G40190	85
AT2G40200	31
AT2G40205	24
AT2G40210	0
AT2G40220	0
AT2G40230	69
AT2G40240	12
AT2G40250	0
AT2G40260	79
AT2G40270	1122
AT2G40280	240
AT2G40290	459
AT2G40300	277
AT2G40310	0
AT2G40316	194
AT2G40320	27
AT2G40330	2
AT2G40340	4
AT2G40350	0
AT2G40360	255
AT2G40370	130
AT2G40380	294
AT2G40390	118
AT2G40400	981
AT2G40410	283
AT2G40420	161
AT2G40430	469
AT2G40435	50
AT2G40440	0
AT2G40450	0
AT2G40460	1324
AT2G40470	4
AT2G40475	490
AT2G40480	126
AT2G40490	820
AT2G40500	0
AT2G40510	456
AT2G40520	359
AT2G40530	23
AT2G40540	911
AT2G40550	88
AT2G40560	0
AT2G40570	102
AT2G40580	0
AT2G40590	220
AT2G40600	444
AT2G40610	131
AT2G40620	28
AT2G40630	86
AT2G40640	61
AT2G40650	228
AT2G40660	183
AT2G40670	178
AT2G40680	0
AT2G40690	103
AT2G40700	85
AT2G40710	5
AT2G40711	34
AT2G40715	6
AT2G40720	16
AT2G40730	613
AT2G40740	2
AT2G40745	0
AT2G40750	34
AT2G40760	220
AT2G40765	187
AT2G40770	262
AT2G40780	34
AT2G40790	1
AT2G40800	265
AT2G40805	0
AT2G40810	63
AT2G40815	46
AT2G40820	85
AT2G40830	583
AT2G40840	813
AT2G40850	40
AT2G40860	293
AT2G40880	886
AT2G40890	947
AT2G40900	872
AT2G40910	0
AT2G40920	212
AT2G40925	1
AT2G40930	239
AT2G40935	54
AT2G40940	330
AT2G40950	312
AT2G40955	0
AT2G40960	377
AT2G40970	168
AT2G40980	181
AT2G40990	1
AT2G40995	0
AT2G41000	173
AT2G41010	495
AT2G41020	170
AT2G41040	918
AT2G41050	208
AT2G41060	336
AT2G41070	24
AT2G41080	99
AT2G41082	6
AT2G41090	8443
AT2G41100	542
AT2G41105	16
AT2G41110	136
AT2G41120	235
AT2G41130	60
AT2G41140	2226
AT2G41150	147
AT2G41160	147
AT2G41170	206
AT2G41178	0
AT2G41180	0
AT2G41190	361
AT2G41200	54
AT2G41210	136
AT2G41220	890
AT2G41225	0
AT2G41230	1
AT2G41231	0
AT2G41240	1
AT2G41250	2811
AT2G41260	0
AT2G41270	0
AT2G41280	0
AT2G41290	335
AT2G41300	22
AT2G41310	431
AT2G41312	167
AT2G41330	121
AT2G41340	2
AT2G41342	0
AT2G41350	186
AT2G41355	0
AT2G41360	0
AT2G41370	53
AT2G41375	0
AT2G41380	151
AT2G41390	0
AT2G41391	0
AT2G41400	0
AT2G41410	1368
AT2G41415	0
AT2G41417	0
AT2G41420	389
AT2G41430	2346
AT2G41440	55
AT2G41445	0
AT2G41450	6
AT2G41451	0
AT2G41460	107
AT2G41470	0
AT2G41473	0
AT2G41475	463
AT2G41480	34
AT2G41490	111
AT2G41500	132
AT2G41505	6
AT2G41510	14
AT2G41515	0
AT2G41520	264
AT2G41530	937
AT2G41540	135
AT2G41550	21
AT2G41560	770
AT2G41570	0
AT2G41580	0
AT2G41590	1
AT2G41600	136
AT2G41610	0
AT2G41616	0
AT2G41620	355
AT2G41630	477
AT2G41640	326
AT2G41650	127
AT2G41660	13
AT2G41670	22
AT2G41680	2328
AT2G41690	2
AT2G41700	696
AT2G41705	123
AT2G41710	266
AT2G41720	378
AT2G41730	3
AT2G41740	1299
AT2G41745	0
AT2G41750	0
AT2G41760	84
AT2G41770	261
AT2G41780	6
AT2G41790	1152
AT2G41800	133
AT2G41810	40
AT2G41820	314
AT2G41830	59
AT2G41835	52
AT2G41840	1734
AT2G41850	0
AT2G41860	0
AT2G41870	1367
AT2G41880	223
AT2G41890	232
AT2G41900	2482
AT2G41905	45
AT2G41910	0
AT2G41920	0
AT2G41930	0
AT2G41940	497
AT2G41945	127
AT2G41950	130
AT2G41960	568
AT2G41970	1
AT2G41980	230
AT2G41990	2
AT2G41997	0
AT2G42000	0
AT2G42005	1
AT2G42010	398
AT2G42020	0
AT2G42030	380
AT2G42040	52
AT2G42050	0
AT2G42060	0
AT2G42065	2
AT2G42070	282
AT2G42080	107
AT2G42090	1
AT2G42100	0
AT2G42110	9
AT2G42120	68
AT2G42130	686
AT2G42140	0
AT2G42150	2
AT2G42160	153
AT2G42170	2
AT2G42180	0
AT2G42190	487
AT2G42200	41
AT2G42210	853
AT2G42220	2472
AT2G42230	255
AT2G42240	99
AT2G42247	10
AT2G42250	1
AT2G42260	18
AT2G42270	1456
AT2G42280	55
AT2G42290	49
AT2G42300	207
AT2G42310	297
AT2G42320	217
AT2G42330	191
AT2G42340	1
AT2G42350	17
AT2G42360	0
AT2G42365	23
AT2G42370	0
AT2G42380	21
AT2G42388	1
AT2G42390	124
AT2G42395	5
AT2G42400	190
AT2G42410	0
AT2G42420	0
AT2G42425	0
AT2G42430	0
AT2G42440	0
AT2G42450	50
AT2G42455	0
AT2G42460	0
AT2G42465	0
AT2G42470	0
AT2G42475	0
AT2G42480	0
AT2G42485	46
AT2G42490	1337
AT2G42500	736
AT2G42510	60
AT2G42520	259
AT2G42530	50
AT2G42540	806
AT2G42550	0
AT2G42560	0
AT2G42570	79
AT2G42580	158
AT2G42590	2614
AT2G42600	5813
AT2G42610	105
AT2G42620	477
AT2G42640	44
AT2G42650	19
AT2G42660	0
AT2G42670	111
AT2G42680	819
AT2G42690	3513
AT2G42700	209
AT2G42710	135
AT2G42720	9
AT2G42725	0
AT2G42730	41
AT2G42740	45
AT2G42750	3028
AT2G42760	574
AT2G42770	727
AT2G42780	268
AT2G42790	241
AT2G42800	6
AT2G42810	585
AT2G42820	25
AT2G42830	0
AT2G42835	0
AT2G42840	9
AT2G42850	0
AT2G42860	7
AT2G42865	5
AT2G42870	1
AT2G42880	772
AT2G42885	0
AT2G42890	248
AT2G42900	40
AT2G42910	546
AT2G42920	80
AT2G42930	0
AT2G42940	0
AT2G42950	192
AT2G42955	0
AT2G42960	59
AT2G42970	0
AT2G42975	705
AT2G42980	56
AT2G42990	0
AT2G43000	5
AT2G43010	858
AT2G43020	869
AT2G43030	1742
AT2G43040	17
AT2G43050	3
AT2G43060	126
AT2G43070	353
AT2G43080	175
AT2G43090	1108
AT2G43100	3380
AT2G43110	41
AT2G43120	207
AT2G43130	198
AT2G43137	0
AT2G43138	0
AT2G43139	0
AT2G43140	0
AT2G43141	0
AT2G43150	1034
AT2G43160	1771
AT2G43180	163
AT2G43190	46
AT2G43200	39
AT2G43210	229
AT2G43220	0
AT2G43230	30
AT2G43235	225
AT2G43240	214
AT2G43250	146
AT2G43255	0
AT2G43260	103
AT2G43261	0
AT2G43270	0
AT2G43280	85
AT2G43290	721
AT2G43300	0
AT2G43310	4
AT2G43320	127
AT2G43330	759
AT2G43340	388
AT2G43350	184
AT2G43360	196
AT2G43370	85
AT2G43375	17
AT2G43386	0
AT2G43390	9
AT2G43400	276
AT2G43410	458
AT2G43420	183
AT2G43430	207
AT2G43440	22
AT2G43445	23
AT2G43450	0
AT2G43460	860
AT2G43465	69
AT2G43470	1
AT2G43480	0
AT2G43490	209
AT2G43500	529
AT2G43510	332
AT2G43520	5
AT2G43530	341
AT2G43535	15
AT2G43540	116
AT2G43550	200
AT2G43560	1152
AT2G43570	30
AT2G43580	2
AT2G43590	6
AT2G43600	0
AT2G43610	8
AT2G43620	35
AT2G43630	385
AT2G43640	92
AT2G43650	200
AT2G43660	0
AT2G43670	13
AT2G43680	1793
AT2G43690	16
AT2G43700	37
AT2G43710	3207
AT2G43720	24
AT2G43730	0
AT2G43740	0
AT2G43745	5
AT2G43750	2117
AT2G43760	244
AT2G43770	271
AT2G43780	92
AT2G43790	439
AT2G43795	0
AT2G43800	218
AT2G43810	143
AT2G43820	243
AT2G43830	6
AT2G43840	14
AT2G43850	120
AT2G43860	0
AT2G43865	0
AT2G43870	1
AT2G43880	0
AT2G43890	0
AT2G43900	390
AT2G43910	1792
AT2G43920	167
AT2G43930	2
AT2G43932	0
AT2G43940	84
AT2G43945	1137
AT2G43950	597
AT2G43960	0
AT2G43970	8983
AT2G43980	148
AT2G43990	26
AT2G44000	11
AT2G44010	0
AT2G44020	54
AT2G44030	0
AT2G44040	180
AT2G44050	614
AT2G44060	3816
AT2G44065	159
AT2G44070	1
AT2G44080	140
AT2G44090	974
AT2G44100	1361
AT2G44110	0
AT2G44120	568
AT2G44130	0
AT2G44140	291
AT2G44150	135
AT2G44160	2448
AT2G44170	2
AT2G44175	0
AT2G44180	220
AT2G44190	4
AT2G44195	0
AT2G44198	0
AT2G44200	232
AT2G44210	2136
AT2G44220	0
AT2G44230	421
AT2G44240	0
AT2G44250	1
AT2G44255	0
AT2G44260	0
AT2G44270	132
AT2G44280	96
AT2G44290	438
AT2G44300	105
AT2G44310	340
AT2G44320	0
AT2G44330	1
AT2G44340	0
AT2G44350	1147
AT2G44360	130
AT2G44370	13
AT2G44380	21
AT2G44383	17
AT2G44390	0
AT2G44400	1
AT2G44410	290
AT2G44420	142
AT2G44430	165
AT2G44440	114
AT2G44450	16
AT2G44460	0
AT2G44470	0
AT2G44480	2
AT2G44490	929
AT2G44500	229
AT2G44510	21
AT2G44520	308
AT2G44525	220
AT2G44530	427
AT2G44540	0
AT2G44550	0
AT2G44560	0
AT2G44570	2
AT2G44578	4
AT2G44580	27
AT2G44581	0
AT2G44590	0
AT2G44600	67
AT2G44610	530
AT2G44620	690
AT2G44630	6
AT2G44640	148
AT2G44650	761
AT2G44660	106
AT2G44670	1087
AT2G44680	292
AT2G44690	12
AT2G44700	16
AT2G44710	536
AT2G44730	134
AT2G44735	17
AT2G44740	6
AT2G44745	5
AT2G44750	84
AT2G44760	428
AT2G44770	220
AT2G44780	0
AT2G44790	16
AT2G44798	3
AT2G44800	0
AT2G44810	0
AT2G44820	160
AT2G44830	118
AT2G44840	22
AT2G44850	31
AT2G44860	324
AT2G44870	831
AT2G44880	4
AT2G44890	0
AT2G44900	315
AT2G44910	6
AT2G44920	728
AT2G44925	0
AT2G44930	25
AT2G44940	267
AT2G44950	435
AT2G44970	599
AT2G44980	45
AT2G44990	0
AT2G44993	0
AT2G44995	8
AT2G45000	75
AT2G45010	151
AT2G45020	0
AT2G45023	33
AT2G45030	330
AT2G45040	3
AT2G45050	5
AT2G45060	204
AT2G45070	648
AT2G45080	16
AT2G45090	0
AT2G45100	90
AT2G45110	0
AT2G45120	12
AT2G45130	1
AT2G45135	2
AT2G45140	331
AT2G45150	95
AT2G45160	420
AT2G45170	176
AT2G45180	2959
AT2G45190	137
AT2G45200	196
AT2G45210	14
AT2G45220	32
AT2G45230	0
AT2G45240	241
AT2G45243	0
AT2G45245	12
AT2G45250	160
AT2G45260	146
AT2G45270	214
AT2G45280	40
AT2G45290	206
AT2G45300	735
AT2G45310	0
AT2G45315	0
AT2G45320	38
AT2G45330	194
AT2G45340	608
AT2G45350	24
AT2G45360	1
AT2G45380	482
AT2G45390	0
AT2G45400	43
AT2G45403	0
AT2G45405	0
AT2G45406	0
AT2G45410	0
AT2G45420	4
AT2G45430	2
AT2G45440	338
AT2G45450	43
AT2G45460	75
AT2G45470	762
AT2G45480	1
AT2G45490	6
AT2G45500	164
AT2G45510	40
AT2G45520	241
AT2G45530	36
AT2G45540	935
AT2G45550	0
AT2G45560	250
AT2G45570	5
AT2G45580	0
AT2G45590	252
AT2G45600	179
AT2G45610	1
AT2G45620	619
AT2G45630	100
AT2G45640	338
AT2G45650	0
AT2G45660	300
AT2G45670	1088
AT2G45680	0
AT2G45685	0
AT2G45690	121
AT2G45695	121
AT2G45700	282
AT2G45710	94
AT2G45720	77
AT2G45730	188
AT2G45740	2931
AT2G45750	42
AT2G45760	13
AT2G45770	552
AT2G45780	1
AT2G45790	578
AT2G45800	9
AT2G45810	1086
AT2G45820	2121
AT2G45830	35
AT2G45840	3
AT2G45850	256
AT2G45860	80
AT2G45870	24
AT2G45880	282
AT2G45890	11
AT2G45900	30
AT2G45910	344
AT2G45920	76
AT2G45930	2
AT2G45940	0
AT2G45950	472
AT2G45960	28693
AT2G45970	263
AT2G45980	490
AT2G45990	1195
AT2G46000	35
AT2G46020	1275
AT2G46030	591
AT2G46040	59
AT2G46050	3
AT2G46060	192
AT2G46070	201
AT2G46080	691
AT2G46090	186
AT2G46100	856
AT2G46110	49
AT2G46120	0
AT2G46130	4
AT2G46140	45
AT2G46150	14
AT2G46160	56
AT2G46170	278
AT2G46180	223
AT2G46190	0
AT2G46192	4
AT2G46200	42
AT2G46210	0
AT2G46220	1249
AT2G46225	282
AT2G46230	318
AT2G46240	29
AT2G46250	311
AT2G46255	0
AT2G46260	394
AT2G46270	638
AT2G46280	545
AT2G46290	49
AT2G46300	1
AT2G46308	0
AT2G46310	55
AT2G46320	245
AT2G46330	123
AT2G46340	2138
AT2G46360	0
AT2G46370	873
AT2G46375	0
AT2G46380	98
AT2G46390	242
AT2G46400	351
AT2G46410	16
AT2G46420	523
AT2G46430	399
AT2G46440	847
AT2G46450	1795
AT2G46455	0
AT2G46460	0
AT2G46470	131
AT2G46480	0
AT2G46490	66
AT2G46493	0
AT2G46494	0
AT2G46495	0
AT2G46500	832
AT2G46505	371
AT2G46510	428
AT2G46520	277
AT2G46530	205
AT2G46535	121
AT2G46540	261
AT2G46550	246
AT2G46560	1023
AT2G46567	0
AT2G46570	11
AT2G46572	2
AT2G46580	137
AT2G46590	85
AT2G46600	867
AT2G46610	72
AT2G46620	51
AT2G46630	490
AT2G46640	102
AT2G46650	1350
AT2G46660	181
AT2G46670	2
AT2G46680	583
AT2G46685	1
AT2G46690	429
AT2G46700	179
AT2G46710	330
AT2G46720	38
AT2G46730	48
AT2G46735	307
AT2G46740	0
AT2G46750	0
AT2G46760	18
AT2G46765	0
AT2G46770	0
AT2G46780	56
AT2G46790	1100
AT2G46800	807
AT2G46810	148
AT2G46820	20800
AT2G46830	7102
AT2G46840	0
AT2G46850	0
AT2G46860	0
AT2G46870	188
AT2G46880	0
AT2G46890	16
AT2G46900	222
AT2G46910	688
AT2G46915	1104
AT2G46920	284
AT2G46930	344
AT2G46940	231
AT2G46950	0
AT2G46960	0
AT2G46970	14
AT2G46980	77
AT2G46990	0
AT2G46995	2
AT2G47000	101
AT2G47010	57
AT2G47015	0
AT2G47020	37
AT2G47030	0
AT2G47040	1
AT2G47050	0
AT2G47060	340
AT2G47070	2116
AT2G47090	93
AT2G47100	0
AT2G47110	1083
AT2G47115	0
AT2G47120	0
AT2G47130	43
AT2G47140	1
AT2G47150	1
AT2G47160	1194
AT2G47170	2062
AT2G47180	772
AT2G47190	14
AT2G47200	0
AT2G47210	391
AT2G47220	75
AT2G47230	36
AT2G47240	181
AT2G47245	0
AT2G47250	555
AT2G47260	50
AT2G47270	9
AT2G47275	0
AT2G47280	0
AT2G47300	34
AT2G47310	77
AT2G47320	441
AT2G47330	369
AT2G47340	0
AT2G47350	148
AT2G47360	6
AT2G47370	234
AT2G47380	302
AT2G47390	1209
AT2G47400	5976
AT2G47410	602
AT2G47420	163
AT2G47430	0
AT2G47440	290
AT2G47450	3573
AT2G47460	11
AT2G47470	1139
AT2G47480	2
AT2G47485	50
AT2G47490	902
AT2G47500	310
AT2G47510	627
AT2G47520	0
AT2G47530	0
AT2G47540	0
AT2G47550	4
AT2G47560	15
AT2G47570	0
AT2G47580	185
AT2G47585	0
AT2G47590	2075
AT2G47600	598
AT2G47610	1033
AT2G47620	107
AT2G47630	218
AT2G47640	125
AT2G47650	192
AT2G47670	9
AT2G47680	39
AT2G47690	258
AT2G47700	469
AT2G47710	2142
AT2G47720	0
AT2G47730	4555
AT2G47740	0
AT2G47750	28
AT2G47760	177
AT2G47770	9
AT2G47780	57
AT2G47790	110
AT2G47800	1575
AT2G47810	0
AT2G47820	88
AT2G47830	143
AT2G47840	214
AT2G47844	1
AT2G47850	223
AT2G47860	38
AT2G47870	1
AT2G47880	156
AT2G47885	0
AT2G47890	41
AT2G47895	0
AT2G47900	347
AT2G47910	554
AT2G47920	22
AT2G47930	1
AT2G47935	0
AT2G47940	1284
AT2G47950	4
AT2G47960	343
AT2G47970	329
AT2G47980	575
AT2G47990	26
AT2G48000	196
AT2G48010	160
AT2G48020	1061
AT2G48030	58
AT2G48060	432
AT2G48070	617
AT2G48075	3
AT2G48080	8
AT2G48090	21
AT2G48100	310
AT2G48110	490
AT2G48120	204
AT2G48121	2
AT2G48130	122
AT2G48140	99
AT2G48150	4
AT2G48160	868
AT3G00970	1
AT3G00975	0
AT3G00980	0
AT3G00985	0
AT3G00995	0
AT3G01005	0
AT3G01010	0
AT3G01015	1
AT3G01020	0
AT3G01025	0
AT3G01030	0
AT3G01035	12
AT3G01040	356
AT3G01045	0
AT3G01050	348
AT3G01055	0
AT3G01060	3038
AT3G01065	0
AT3G01070	2
AT3G01075	0
AT3G01080	22
AT3G01085	0
AT3G01090	688
AT3G01095	0
AT3G01100	433
AT3G01105	0
AT3G01115	1
AT3G01120	9214
AT3G01125	0
AT3G01130	237
AT3G01135	0
AT3G01140	1
AT3G01142	6
AT3G01145	0
AT3G01150	175
AT3G01155	0
AT3G01160	168
AT3G01165	0
AT3G01170	135
AT3G01175	0
AT3G01180	1916
AT3G01185	0
AT3G01190	0
AT3G01195	0
AT3G01200	34
AT3G01202	0
AT3G01205	0
AT3G01210	428
AT3G01215	0
AT3G01220	6
AT3G01225	0
AT3G01230	0
AT3G01235	1
AT3G01240	0
AT3G01250	0
AT3G01255	0
AT3G01260	3
AT3G01270	2
AT3G01275	0
AT3G01280	1442
AT3G01285	0
AT3G01290	123
AT3G01295	0
AT3G01300	172
AT3G01305	0
AT3G01310	135
AT3G01311	0
AT3G01313	0
AT3G01315	0
AT3G01316	0
AT3G01319	0
AT3G01320	678
AT3G01322	0
AT3G01323	1
AT3G01324	0
AT3G01325	0
AT3G01326	0
AT3G01327	0
AT3G01328	0
AT3G01329	2
AT3G01330	12
AT3G01331	0
AT3G01340	478
AT3G01345	4
AT3G01350	126
AT3G01360	80
AT3G01365	0
AT3G01370	911
AT3G01375	0
AT3G01380	138
AT3G01385	0
AT3G01390	1412
AT3G01395	0
AT3G01400	157
AT3G01410	32
AT3G01415	0
AT3G01420	0
AT3G01425	2
AT3G01430	30
AT3G01435	66
AT3G01440	510
AT3G01445	0
AT3G01450	35
AT3G01460	405
AT3G01470	884
AT3G01475	1
AT3G01480	3178
AT3G01485	0
AT3G01490	170
AT3G01495	0
AT3G01500	72868
AT3G01505	0
AT3G01510	387
AT3G01513	0
AT3G01515	0
AT3G01516	0
AT3G01520	427
AT3G01525	0
AT3G01530	0
AT3G01535	0
AT3G01540	2211
AT3G01545	0
AT3G01550	966
AT3G01555	0
AT3G01560	409
AT3G01565	0
AT3G01570	5
AT3G01572	1
AT3G01575	2
AT3G01580	13
AT3G01585	0
AT3G01590	419
AT3G01595	0
AT3G01600	0
AT3G01605	0
AT3G01610	198
AT3G01615	0
AT3G01620	0
AT3G01625	0
AT3G01630	0
AT3G01635	0
AT3G01640	109
AT3G01645	0
AT3G01650	89
AT3G01655	0
AT3G01660	174
AT3G01665	0
AT3G01670	773
AT3G01675	0
AT3G01680	800
AT3G01690	1149
AT3G01695	0
AT3G01700	0
AT3G01705	0
AT3G01710	20
AT3G01715	0
AT3G01720	277
AT3G01730	0
AT3G01735	0
AT3G01740	258
AT3G01745	1
AT3G01750	34
AT3G01755	0
AT3G01760	0
AT3G01765	0
AT3G01770	471
AT3G01775	0
AT3G01780	493
AT3G01785	0
AT3G01790	265
AT3G01795	1
AT3G01800	74
AT3G01805	0
AT3G01810	605
AT3G01815	0
AT3G01820	365
AT3G01830	17
AT3G01835	0
AT3G01840	1
AT3G01845	0
AT3G01850	213
AT3G01855	0
AT3G01860	147
AT3G01865	0
AT3G01870	2
AT3G01880	0
AT3G01885	0
AT3G01890	110
AT3G01895	0
AT3G01900	0
AT3G01905	0
AT3G01910	2001
AT3G01915	0
AT3G01920	343
AT3G01925	0
AT3G01930	106
AT3G01935	0
AT3G01940	16
AT3G01945	0
AT3G01950	0
AT3G01960	55
AT3G01961	0
AT3G01965	0
AT3G01970	46
AT3G01975	0
AT3G01980	300
AT3G01985	0
AT3G01990	116
AT3G01995	0
AT3G02000	0
AT3G02010	0
AT3G02015	1
AT3G02020	8855
AT3G02025	0
AT3G02030	37
AT3G02035	1
AT3G02040	15
AT3G02045	0
AT3G02050	1393
AT3G02055	0
AT3G02060	567
AT3G02065	182
AT3G02070	66
AT3G02075	0
AT3G02080	892
AT3G02085	0
AT3G02090	2427
AT3G02095	0
AT3G02100	0
AT3G02105	0
AT3G02110	171
AT3G02115	0
AT3G02120	25
AT3G02125	0
AT3G02130	395
AT3G02135	0
AT3G02140	72
AT3G02145	0
AT3G02150	241
AT3G02155	0
AT3G02160	28
AT3G02165	0
AT3G02170	851
AT3G02180	343
AT3G02190	51
AT3G02195	0
AT3G02200	331
AT3G02205	4
AT3G02210	54
AT3G02215	0
AT3G02220	206
AT3G02225	0
AT3G02230	631
AT3G02235	0
AT3G02240	0
AT3G02242	0
AT3G02245	0
AT3G02250	619
AT3G02255	0
AT3G02260	2276
AT3G02265	0
AT3G02270	0
AT3G02275	0
AT3G02280	116
AT3G02285	7
AT3G02290	215
AT3G02295	1
AT3G02300	792
AT3G02305	9
AT3G02310	2
AT3G02315	0
AT3G02320	134
AT3G02325	0
AT3G02330	11
AT3G02335	0
AT3G02340	166
AT3G02345	0
AT3G02350	731
AT3G02360	1814
AT3G02365	0
AT3G02370	52
AT3G02380	1903
AT3G02385	0
AT3G02390	0
AT3G02395	0
AT3G02400	0
AT3G02405	0
AT3G02410	14
AT3G02415	0
AT3G02420	187
AT3G02425	0
AT3G02430	0
AT3G02435	1
AT3G02440	0
AT3G02445	0
AT3G02450	678
AT3G02455	5
AT3G02460	240
AT3G02465	1
AT3G02470	29061
AT3G02475	0
AT3G02480	3
AT3G02485	1
AT3G02490	65
AT3G02493	0
AT3G02495	0
AT3G02500	19
AT3G02505	0
AT3G02510	168
AT3G02515	0
AT3G02520	560
AT3G02525	2
AT3G02530	367
AT3G02535	0
AT3G02540	742
AT3G02545	2
AT3G02550	8
AT3G02555	48
AT3G02560	492
AT3G02565	0
AT3G02570	360
AT3G02575	0
AT3G02580	259
AT3G02585	0
AT3G02590	0
AT3G02595	0
AT3G02600	458
AT3G02605	0
AT3G02610	0
AT3G02615	0
AT3G02620	4
AT3G02625	0
AT3G02630	209
AT3G02635	0
AT3G02640	55
AT3G02645	1
AT3G02650	81
AT3G02655	0
AT3G02660	251
AT3G02665	0
AT3G02670	1
AT3G02673	0
AT3G02677	1
AT3G02680	43
AT3G02685	0
AT3G02690	1544
AT3G02695	0
AT3G02700	167
AT3G02705	3
AT3G02710	329
AT3G02715	0
AT3G02720	1126
AT3G02725	1
AT3G02730	3541
AT3G02735	0
AT3G02740	210
AT3G02745	0
AT3G02750	1236
AT3G02755	0
AT3G02760	529
AT3G02765	0
AT3G02770	262
AT3G02775	0
AT3G02780	836
AT3G02785	0
AT3G02790	0
AT3G02795	0
AT3G02800	14
AT3G02805	0
AT3G02810	0
AT3G02815	0
AT3G02820	34
AT3G02825	0
AT3G02830	3749
AT3G02832	4
AT3G02835	0
AT3G02840	30
AT3G02845	0
AT3G02850	29
AT3G02855	0
AT3G02860	211
AT3G02870	539
AT3G02875	110
AT3G02880	335
AT3G02885	28
AT3G02890	209
AT3G02895	0
AT3G02900	318
AT3G02905	0
AT3G02910	0
AT3G02915	0
AT3G02920	50
AT3G02925	0
AT3G02930	59
AT3G02935	0
AT3G02940	12
AT3G02945	0
AT3G02950	156
AT3G02955	0
AT3G02960	0
AT3G02970	0
AT3G02975	0
AT3G02980	12
AT3G02985	0
AT3G02990	46
AT3G02995	0
AT3G03000	25
AT3G03005	0
AT3G03010	56
AT3G03020	64
AT3G03025	10
AT3G03030	18
AT3G03035	0
AT3G03040	165
AT3G03045	0
AT3G03050	311
AT3G03055	0
AT3G03060	24
AT3G03065	0
AT3G03070	598
AT3G03075	0
AT3G03080	0
AT3G03085	0
AT3G03090	174
AT3G03095	0
AT3G03100	854
AT3G03105	45
AT3G03110	148
AT3G03115	0
AT3G03120	165
AT3G03125	0
AT3G03130	12
AT3G03135	15
AT3G03140	165
AT3G03145	0
AT3G03150	684
AT3G03155	0
AT3G03160	188
AT3G03165	56
AT3G03170	5
AT3G03175	0
AT3G03180	40
AT3G03190	0
AT3G03195	0
AT3G03200	26
AT3G03205	0
AT3G03210	109
AT3G03215	0
AT3G03220	85
AT3G03225	1
AT3G03230	0
AT3G03235	0
AT3G03240	0
AT3G03245	0
AT3G03250	2371
AT3G03255	0
AT3G03260	0
AT3G03265	21
AT3G03270	94
AT3G03272	1
AT3G03275	2
AT3G03280	1
AT3G03285	0
AT3G03290	0
AT3G03295	0
AT3G03300	340
AT3G03305	175
AT3G03310	153
AT3G03320	34
AT3G03325	2
AT3G03330	266
AT3G03335	0
AT3G03340	310
AT3G03341	30
AT3G03345	0
AT3G03350	94
AT3G03355	0
AT3G03360	125
AT3G03365	0
AT3G03370	42
AT3G03375	0
AT3G03380	809
AT3G03385	0
AT3G03400	0
AT3G03405	0
AT3G03410	0
AT3G03415	0
AT3G03420	111
AT3G03425	0
AT3G03430	0
AT3G03435	0
AT3G03440	115
AT3G03445	0
AT3G03450	187
AT3G03455	0
AT3G03460	29
AT3G03465	0
AT3G03470	386
AT3G03475	3
AT3G03480	49
AT3G03490	145
AT3G03495	0
AT3G03500	2
AT3G03505	0
AT3G03510	0
AT3G03515	2
AT3G03520	192
AT3G03525	0
AT3G03530	21
AT3G03535	51
AT3G03540	0
AT3G03550	127
AT3G03555	0
AT3G03560	478
AT3G03570	149
AT3G03580	32
AT3G03585	0
AT3G03590	29
AT3G03595	0
AT3G03600	109
AT3G03605	2
AT3G03610	87
AT3G03615	0
AT3G03620	1
AT3G03625	0
AT3G03630	130
AT3G03635	0
AT3G03640	146
AT3G03645	0
AT3G03650	3
AT3G03655	0
AT3G03660	0
AT3G03665	0
AT3G03670	0
AT3G03675	0
AT3G03680	153
AT3G03685	0
AT3G03690	127
AT3G03695	0
AT3G03700	0
AT3G03702	5
AT3G03705	0
AT3G03710	584
AT3G03715	0
AT3G03720	582
AT3G03725	0
AT3G03726	0
AT3G03730	0
AT3G03735	0
AT3G03740	388
AT3G03745	0
AT3G03750	0
AT3G03755	0
AT3G03760	0
AT3G03765	0
AT3G03770	2269
AT3G03773	81
AT3G03775	0
AT3G03776	6
AT3G03780	8969
AT3G03785	0
AT3G03790	1166
AT3G03795	0
AT3G03800	0
AT3G03805	0
AT3G03810	267
AT3G03815	2
AT3G03820	14
AT3G03825	0
AT3G03826	0
AT3G03828	0
AT3G03830	3
AT3G03835	0
AT3G03840	7
AT3G03845	0
AT3G03847	0
AT3G03850	9
AT3G03852	0
AT3G03855	63
AT3G03860	366
AT3G03865	0
AT3G03870	343
AT3G03875	0
AT3G03880	116
AT3G03890	635
AT3G03895	0
AT3G03900	123
AT3G03905	0
AT3G03910	20
AT3G03915	0
AT3G03920	220
AT3G03925	0
AT3G03930	1
AT3G03935	0
AT3G03940	965
AT3G03945	0
AT3G03950	356
AT3G03955	0
AT3G03960	560
AT3G03965	21
AT3G03970	29
AT3G03975	0
AT3G03980	120
AT3G03985	0
AT3G03990	1183
AT3G03995	0
AT3G04000	51
AT3G04005	0
AT3G04010	7
AT3G04015	0
AT3G04020	42
AT3G04025	0
AT3G04030	203
AT3G04035	0
AT3G04040	33
AT3G04045	0
AT3G04050	12
AT3G04055	1
AT3G04060	33
AT3G04065	1
AT3G04070	7
AT3G04080	265
AT3G04085	4
AT3G04090	598
AT3G04095	0
AT3G04100	0
AT3G04110	286
AT3G04115	0
AT3G04120	5860
AT3G04125	0
AT3G04130	63
AT3G04135	0
AT3G04140	697
AT3G04145	0
AT3G04150	0
AT3G04155	0
AT3G04160	108
AT3G04165	3
AT3G04170	0
AT3G04175	3
AT3G04180	0
AT3G04181	3
AT3G04184	1
AT3G04185	0
AT3G04190	0
AT3G04195	0
AT3G04200	0
AT3G04205	0
AT3G04210	479
AT3G04215	0
AT3G04220	6
AT3G04225	0
AT3G04230	48
AT3G04235	0
AT3G04240	1262
AT3G04245	0
AT3G04250	0
AT3G04255	0
AT3G04260	447
AT3G04265	0
AT3G04270	0
AT3G04275	2
AT3G04280	0
AT3G04285	5
AT3G04290	11
AT3G04295	0
AT3G04300	2
AT3G04305	0
AT3G04310	194
AT3G04315	0
AT3G04320	0
AT3G04325	0
AT3G04330	0
AT3G04335	0
AT3G04340	1210
AT3G04345	0
AT3G04350	266
AT3G04355	0
AT3G04360	1
AT3G04365	0
AT3G04370	7
AT3G04375	0
AT3G04380	84
AT3G04385	0
AT3G04390	0
AT3G04395	3
AT3G04400	2356
AT3G04405	0
AT3G04410	0
AT3G04415	0
AT3G04420	12
AT3G04425	0
AT3G04430	0
AT3G04435	0
AT3G04440	0
AT3G04443	3
AT3G04445	2
AT3G04450	43
AT3G04455	0
AT3G04460	162
AT3G04470	453
AT3G04475	0
AT3G04480	507
AT3G04485	31
AT3G04490	423
AT3G04495	0
AT3G04500	239
AT3G04505	0
AT3G04510	0
AT3G04515	0
AT3G04520	425
AT3G04525	0
AT3G04530	0
AT3G04535	0
AT3G04540	0
AT3G04545	0
AT3G04550	447
AT3G04555	0
AT3G04560	93
AT3G04565	0
AT3G04570	1
AT3G04575	0
AT3G04580	215
AT3G04585	0
AT3G04590	616
AT3G04595	0
AT3G04600	350
AT3G04605	383
AT3G04610	364
AT3G04615	0
AT3G04620	19
AT3G04625	0
AT3G04630	113
AT3G04635	0
AT3G04640	183
AT3G04645	0
AT3G04650	207
AT3G04655	0
AT3G04660	0
AT3G04665	0
AT3G04670	172
AT3G04675	0
AT3G04680	217
AT3G04685	0
AT3G04690	57
AT3G04695	1
AT3G04700	0
AT3G04705	0
AT3G04710	131
AT3G04715	0
AT3G04717	0
AT3G04720	38
AT3G04725	0
AT3G04730	1542
AT3G04735	0
AT3G04740	346
AT3G04745	0
AT3G04750	124
AT3G04755	5
AT3G04760	506
AT3G04765	0
AT3G04770	26
AT3G04775	0
AT3G04780	173
AT3G04785	0
AT3G04790	1941
AT3G04795	0
AT3G04800	2
AT3G04805	0
AT3G04810	134
AT3G04815	0
AT3G04820	90
AT3G04825	0
AT3G04830	743
AT3G04835	0
AT3G04840	1494
AT3G04845	0
AT3G04850	17
AT3G04854	7
AT3G04855	0
AT3G04860	63
AT3G04870	3278
AT3G04875	0
AT3G04880	162
AT3G04890	345
AT3G04895	0
AT3G04900	0
AT3G04903	0
AT3G04905	0
AT3G04910	397
AT3G04915	0
AT3G04920	700
AT3G04925	0
AT3G04930	423
AT3G04935	0
AT3G04940	564
AT3G04943	0
AT3G04945	0
AT3G04950	12
AT3G04955	0
AT3G04960	39
AT3G04965	2
AT3G04970	83
AT3G04975	0
AT3G04980	56
AT3G04985	0
AT3G04990	0
AT3G04995	0
AT3G05000	143
AT3G05005	0
AT3G05010	116
AT3G05015	0
AT3G05020	114
AT3G05025	0
AT3G05030	717
AT3G05035	9
AT3G05040	211
AT3G05045	0
AT3G05050	354
AT3G05055	0
AT3G05060	241
AT3G05070	214
AT3G05075	0
AT3G05080	0
AT3G05085	3
AT3G05090	552
AT3G05095	0
AT3G05100	286
AT3G05105	5
AT3G05110	1
AT3G05115	0
AT3G05120	183
AT3G05125	0
AT3G05130	9
AT3G05135	0
AT3G05140	3
AT3G05145	0
AT3G05150	0
AT3G05152	0
AT3G05155	0
AT3G05160	173
AT3G05165	916
AT3G05170	29
AT3G05175	0
AT3G05180	259
AT3G05185	0
AT3G05190	117
AT3G05195	0
AT3G05200	142
AT3G05205	0
AT3G05210	263
AT3G05215	0
AT3G05220	459
AT3G05225	0
AT3G05230	69
AT3G05235	0
AT3G05240	0
AT3G05245	0
AT3G05250	66
AT3G05260	0
AT3G05265	0
AT3G05270	479
AT3G05275	0
AT3G05280	282
AT3G05285	0
AT3G05290	177
AT3G05295	0
AT3G05300	0
AT3G05305	0
AT3G05310	0
AT3G05315	0
AT3G05320	115
AT3G05325	2
AT3G05327	19
AT3G05330	55
AT3G05335	8
AT3G05340	61
AT3G05345	540
AT3G05350	884
AT3G05355	11
AT3G05360	35
AT3G05365	2
AT3G05370	112
AT3G05375	0
AT3G05380	156
AT3G05385	0
AT3G05390	6
AT3G05395	0
AT3G05400	15
AT3G05410	177
AT3G05415	23
AT3G05420	527
AT3G05425	0
AT3G05430	46
AT3G05440	0
AT3G05445	0
AT3G05450	0
AT3G05455	0
AT3G05460	0
AT3G05465	0
AT3G05470	13
AT3G05475	0
AT3G05480	13
AT3G05485	0
AT3G05490	256
AT3G05495	0
AT3G05500	659
AT3G05505	0
AT3G05510	79
AT3G05515	0
AT3G05520	216
AT3G05525	0
AT3G05530	1184
AT3G05535	0
AT3G05540	0
AT3G05545	628
AT3G05550	1
AT3G05555	0
AT3G05560	750
AT3G05570	37
AT3G05575	0
AT3G05580	179
AT3G05585	0
AT3G05590	2034
AT3G05595	0
AT3G05600	2
AT3G05605	0
AT3G05610	0
AT3G05620	23
AT3G05625	217
AT3G05630	32
AT3G05635	0
AT3G05640	245
AT3G05645	0
AT3G05650	142
AT3G05655	1
AT3G05660	49
AT3G05665	0
AT3G05670	627
AT3G05675	44
AT3G05680	628
AT3G05685	33
AT3G05690	146
AT3G05695	0
AT3G05700	203
AT3G05705	0
AT3G05710	181
AT3G05715	0
AT3G05720	0
AT3G05725	0
AT3G05727	0
AT3G05730	1706
AT3G05735	0
AT3G05740	33
AT3G05741	0
AT3G05745	0
AT3G05746	0
AT3G05750	260
AT3G05755	0
AT3G05760	166
AT3G05765	0
AT3G05770	2
AT3G05775	0
AT3G05780	0
AT3G05785	0
AT3G05790	7
AT3G05795	0
AT3G05800	29
AT3G05805	0
AT3G05810	85
AT3G05815	0
AT3G05820	6
AT3G05825	0
AT3G05830	117
AT3G05835	0
AT3G05840	2188
AT3G05845	0
AT3G05850	230
AT3G05855	0
AT3G05858	0
AT3G05860	0
AT3G05870	35
AT3G05880	165
AT3G05885	0
AT3G05890	12
AT3G05895	0
AT3G05900	1
AT3G05905	1
AT3G05910	896
AT3G05915	0
AT3G05920	0
AT3G05925	0
AT3G05930	1
AT3G05932	19
AT3G05935	0
AT3G05936	86
AT3G05937	30
AT3G05940	108
AT3G05945	55
AT3G05950	0
AT3G05955	2
AT3G05960	0
AT3G05965	0
AT3G05970	586
AT3G05975	0
AT3G05980	4
AT3G05985	0
AT3G05990	176
AT3G05995	0
AT3G06000	0
AT3G06010	345
AT3G06015	0
AT3G06019	0
AT3G06020	46
AT3G06025	0
AT3G06030	30
AT3G06035	213
AT3G06040	160
AT3G06045	0
AT3G06050	898
AT3G06055	0
AT3G06060	145
AT3G06065	0
AT3G06070	112
AT3G06075	0
AT3G06080	797
AT3G06085	0
AT3G06090	0
AT3G06095	0
AT3G06100	5
AT3G06105	0
AT3G06110	117
AT3G06115	0
AT3G06120	0
AT3G06125	766
AT3G06130	153
AT3G06135	0
AT3G06140	44
AT3G06145	202
AT3G06150	323
AT3G06155	0
AT3G06160	2
AT3G06165	0
AT3G06170	461
AT3G06180	69
AT3G06185	0
AT3G06190	414
AT3G06200	182
AT3G06205	0
AT3G06210	166
AT3G06215	0
AT3G06220	0
AT3G06225	0
AT3G06230	0
AT3G06235	0
AT3G06240	138
AT3G06245	0
AT3G06250	253
AT3G06255	0
AT3G06260	3
AT3G06265	0
AT3G06270	177
AT3G06275	0
AT3G06280	0
AT3G06285	0
AT3G06290	461
AT3G06295	0
AT3G06300	140
AT3G06310	149
AT3G06315	0
AT3G06320	48
AT3G06325	0
AT3G06330	446
AT3G06335	0
AT3G06340	185
AT3G06345	0
AT3G06350	952
AT3G06355	35
AT3G06360	3
AT3G06370	35
AT3G06375	0
AT3G06380	393
AT3G06385	0
AT3G06390	1
AT3G06395	0
AT3G06400	1249
AT3G06405	0
AT3G06410	408
AT3G06415	0
AT3G06420	83
AT3G06425	1
AT3G06430	296
AT3G06433	39
AT3G06435	2
AT3G06436	0
AT3G06437	0
AT3G06440	151
AT3G06445	0
AT3G06450	125
AT3G06455	32
AT3G06460	0
AT3G06465	0
AT3G06470	155
AT3G06475	0
AT3G06480	628
AT3G06483	643
AT3G06485	0
AT3G06490	0
AT3G06495	0
AT3G06500	187
AT3G06510	3096
AT3G06515	0
AT3G06520	85
AT3G06525	0
AT3G06530	161
AT3G06535	0
AT3G06540	223
AT3G06545	0
AT3G06550	2333
AT3G06555	0
AT3G06560	0
AT3G06565	0
AT3G06570	126
AT3G06575	0
AT3G06580	393
AT3G06585	0
AT3G06590	211
AT3G06595	0
AT3G06600	1
AT3G06605	0
AT3G06610	159
AT3G06615	0
AT3G06620	302
AT3G06625	0
AT3G06630	8
AT3G06635	0
AT3G06640	3
AT3G06645	0
AT3G06650	1909
AT3G06655	2
AT3G06660	103
AT3G06665	0
AT3G06670	1059
AT3G06675	0
AT3G06680	119
AT3G06685	0
AT3G06690	9
AT3G06695	0
AT3G06700	582
AT3G06710	9
AT3G06715	0
AT3G06720	779
AT3G06725	0
AT3G06730	186
AT3G06735	0
AT3G06740	81
AT3G06745	0
AT3G06750	325
AT3G06755	1
AT3G06760	384
AT3G06765	0
AT3G06770	214
AT3G06775	0
AT3G06778	6
AT3G06780	118
AT3G06785	0
AT3G06790	141
AT3G06795	0
AT3G06805	0
AT3G06810	460
AT3G06815	0
AT3G06820	157
AT3G06830	1
AT3G06835	1
AT3G06840	7
AT3G06845	0
AT3G06850	146
AT3G06855	0
AT3G06860	840
AT3G06868	8
AT3G06870	0
AT3G06880	127
AT3G06890	6
AT3G06895	0
AT3G06900	0
AT3G06905	0
AT3G06910	114
AT3G06915	0
AT3G06920	57
AT3G06925	0
AT3G06930	131
AT3G06935	0
AT3G06940	199
AT3G06950	121
AT3G06955	0
AT3G06960	206
AT3G06962	0
AT3G06970	0
AT3G06975	0
AT3G06980	733
AT3G06985	0
AT3G06990	0
AT3G06995	0
AT3G07000	1
AT3G07005	0
AT3G07010	49
AT3G07020	265
AT3G07025	0
AT3G07030	169
AT3G07040	180
AT3G07045	1
AT3G07050	180
AT3G07055	0
AT3G07060	41
AT3G07065	0
AT3G07070	0
AT3G07075	0
AT3G07080	61
AT3G07085	0
AT3G07090	861
AT3G07095	0
AT3G07100	1352
AT3G07105	0
AT3G07110	386
AT3G07115	0
AT3G07120	4
AT3G07125	0
AT3G07130	91
AT3G07135	0
AT3G07140	205
AT3G07150	11
AT3G07155	0
AT3G07160	1616
AT3G07165	0
AT3G07170	300
AT3G07175	1
AT3G07180	426
AT3G07185	0
AT3G07190	112
AT3G07195	44
AT3G07200	62
AT3G07205	5
AT3G07210	72
AT3G07215	61
AT3G07220	211
AT3G07225	0
AT3G07230	287
AT3G07235	0
AT3G07245	0
AT3G07250	0
AT3G07255	0
AT3G07260	0
AT3G07265	0
AT3G07270	772
AT3G07273	0
AT3G07275	0
AT3G07280	133
AT3G07290	10
AT3G07295	0
AT3G07300	225
AT3G07305	0
AT3G07310	1611
AT3G07315	0
AT3G07320	49
AT3G07325	0
AT3G07330	321
AT3G07335	0
AT3G07340	85
AT3G07345	0
AT3G07350	20
AT3G07355	0
AT3G07360	1092
AT3G07365	0
AT3G07370	153
AT3G07375	0
AT3G07380	0
AT3G07385	0
AT3G07390	922
AT3G07395	0
AT3G07400	214
AT3G07405	0
AT3G07410	86
AT3G07415	0
AT3G07420	140
AT3G07425	0
AT3G07430	314
AT3G07435	0
AT3G07440	80
AT3G07450	0
AT3G07460	398
AT3G07465	2
AT3G07470	554
AT3G07475	0
AT3G07480	952
AT3G07485	1
AT3G07490	0
AT3G07495	0
AT3G07500	53
AT3G07505	0
AT3G07510	2
AT3G07515	0
AT3G07520	78
AT3G07522	0
AT3G07525	32
AT3G07530	46
AT3G07540	160
AT3G07545	0
AT3G07550	101
AT3G07555	55
AT3G07560	1117
AT3G07565	182
AT3G07568	129
AT3G07570	86
AT3G07580	23
AT3G07585	0
AT3G07590	55
AT3G07600	0
AT3G07605	0
AT3G07610	305
AT3G07615	0
AT3G07620	0
AT3G07625	0
AT3G07630	154
AT3G07635	1
AT3G07640	97
AT3G07645	0
AT3G07650	17
AT3G07655	0
AT3G07660	502
AT3G07665	0
AT3G07670	418
AT3G07675	13
AT3G07680	371
AT3G07685	0
AT3G07690	75
AT3G07695	0
AT3G07700	3687
AT3G07705	2
AT3G07710	0
AT3G07715	4
AT3G07720	1226
AT3G07725	4
AT3G07730	72
AT3G07735	5
AT3G07740	165
AT3G07745	0
AT3G07750	63
AT3G07755	0
AT3G07760	286
AT3G07765	0
AT3G07770	913
AT3G07775	0
AT3G07780	577
AT3G07785	0
AT3G07790	517
AT3G07795	0
AT3G07800	141
AT3G07805	0
AT3G07810	426
AT3G07815	0
AT3G07820	0
AT3G07825	3
AT3G07830	0
AT3G07835	0
AT3G07840	0
AT3G07845	0
AT3G07850	0
AT3G07855	0
AT3G07860	26
AT3G07865	0
AT3G07870	304
AT3G07875	0
AT3G07880	791
AT3G07885	0
AT3G07890	363
AT3G07895	0
AT3G07900	0
AT3G07905	0
AT3G07910	101
AT3G07915	0
AT3G07920	0
AT3G07925	3
AT3G07930	87
AT3G07935	0
AT3G07940	351
AT3G07945	0
AT3G07950	181
AT3G07955	0
AT3G07960	45
AT3G07965	0
AT3G07970	58
AT3G07975	0
AT3G07980	213
AT3G07985	0
AT3G07990	80
AT3G07995	0
AT3G08000	43
AT3G08005	0
AT3G08010	830
AT3G08020	315
AT3G08025	0
AT3G08030	865
AT3G08035	0
AT3G08040	16
AT3G08045	1
AT3G08050	0
AT3G08055	0
AT3G08065	8
AT3G08070	0
AT3G08075	5
AT3G08080	0
AT3G08085	0
AT3G08090	0
AT3G08100	0
AT3G08105	0
AT3G08110	0
AT3G08115	3
AT3G08120	0
AT3G08125	0
AT3G08130	0
AT3G08135	0
AT3G08140	0
AT3G08150	0
AT3G08155	0
AT3G08160	0
AT3G08165	8
AT3G08170	0
AT3G08175	0
AT3G08185	0
AT3G08190	0
AT3G08200	0
AT3G08205	0
AT3G08210	0
AT3G08215	0
AT3G08220	14
AT3G08225	1
AT3G08230	0
AT3G08235	0
AT3G08240	14
AT3G08245	1
AT3G08250	0
AT3G08255	0
AT3G08260	0
AT3G08265	0
AT3G08270	0
AT3G08275	2
AT3G08280	0
AT3G08285	0
AT3G08290	0
AT3G08295	0
AT3G08300	0
AT3G08310	0
AT3G08315	0
AT3G08325	0
AT3G08330	0
AT3G08335	0
AT3G08340	0
AT3G08345	0
AT3G08350	0
AT3G08355	0
AT3G08360	0
AT3G08365	0
AT3G08370	1
AT3G08380	0
AT3G08390	0
AT3G08395	0
AT3G08400	0
AT3G08405	10
AT3G08410	0
AT3G08415	0
AT3G08420	0
AT3G08425	0
AT3G08430	0
AT3G08435	1
AT3G08450	0
AT3G08455	1
AT3G08460	0
AT3G08465	0
AT3G08470	0
AT3G08475	0
AT3G08480	0
AT3G08485	0
AT3G08490	4
AT3G08495	0
AT3G08500	8
AT3G08505	479
AT3G08510	754
AT3G08515	0
AT3G08520	193
AT3G08525	0
AT3G08530	2432
AT3G08535	0
AT3G08545	0
AT3G08550	269
AT3G08560	0
AT3G08570	28
AT3G08575	0
AT3G08580	8366
AT3G08585	0
AT3G08590	2161
AT3G08595	0
AT3G08600	142
AT3G08605	0
AT3G08610	880
AT3G08615	0
AT3G08620	129
AT3G08630	88
AT3G08635	11
AT3G08636	0
AT3G08640	996
AT3G08645	0
AT3G08650	840
AT3G08655	5
AT3G08660	96
AT3G08665	0
AT3G08670	139
AT3G08675	0
AT3G08680	369
AT3G08685	0
AT3G08690	402
AT3G08695	0
AT3G08700	0
AT3G08705	0
AT3G08710	191
AT3G08715	0
AT3G08720	125
AT3G08725	0
AT3G08730	3921
AT3G08735	0
AT3G08740	716
AT3G08745	0
AT3G08750	0
AT3G08755	0
AT3G08760	81
AT3G08765	0
AT3G08770	38
AT3G08775	0
AT3G08780	109
AT3G08785	0
AT3G08790	1
AT3G08795	11
AT3G08800	37
AT3G08805	0
AT3G08810	0
AT3G08815	0
AT3G08820	9
AT3G08825	0
AT3G08835	0
AT3G08840	453
AT3G08845	0
AT3G08850	1255
AT3G08855	0
AT3G08860	8
AT3G08870	83
AT3G08875	0
AT3G08880	35
AT3G08885	1
AT3G08890	99
AT3G08895	0
AT3G08900	0
AT3G08905	0
AT3G08910	105
AT3G08915	0
AT3G08920	172
AT3G08925	0
AT3G08930	518
AT3G08935	0
AT3G08940	34373
AT3G08943	148
AT3G08945	0
AT3G08947	41
AT3G08950	67
AT3G08960	328
AT3G08965	0
AT3G08970	96
AT3G08975	0
AT3G08980	48
AT3G08985	0
AT3G08990	28
AT3G09000	84
AT3G09005	0
AT3G09010	80
AT3G09015	0
AT3G09020	6
AT3G09025	0
AT3G09030	124
AT3G09032	5
AT3G09035	87
AT3G09040	20
AT3G09045	0
AT3G09050	248
AT3G09055	1
AT3G09060	24
AT3G09065	0
AT3G09070	145
AT3G09075	0
AT3G09080	4
AT3G09085	36
AT3G09090	497
AT3G09095	0
AT3G09100	614
AT3G09105	1
AT3G09110	0
AT3G09115	0
AT3G09120	0
AT3G09125	0
AT3G09130	0
AT3G09135	0
AT3G09140	0
AT3G09145	3
AT3G09150	153
AT3G09155	0
AT3G09160	53
AT3G09162	35
AT3G09165	0
AT3G09170	0
AT3G09175	0
AT3G09180	184
AT3G09185	1
AT3G09190	17
AT3G09195	0
AT3G09200	1980
AT3G09205	0
AT3G09210	624
AT3G09220	0
AT3G09225	0
AT3G09230	72
AT3G09240	3
AT3G09245	0
AT3G09250	179
AT3G09255	0
AT3G09260	1
AT3G09265	0
AT3G09270	41
AT3G09275	0
AT3G09280	0
AT3G09285	0
AT3G09290	0
AT3G09295	0
AT3G09300	293
AT3G09305	2
AT3G09310	38
AT3G09315	0
AT3G09320	122
AT3G09325	0
AT3G09330	6
AT3G09335	0
AT3G09340	0
AT3G09345	1
AT3G09350	230
AT3G09355	0
AT3G09360	108
AT3G09365	0
AT3G09370	145
AT3G09375	0
AT3G09380	0
AT3G09385	0
AT3G09390	4786
AT3G09395	0
AT3G09400	0
AT3G09405	29
AT3G09410	187
AT3G09415	1
AT3G09425	0
AT3G09430	6
AT3G09435	0
AT3G09440	12026
AT3G09445	0
AT3G09450	385
AT3G09455	44
AT3G09465	0
AT3G09470	297
AT3G09475	0
AT3G09480	10
AT3G09485	0
AT3G09490	21
AT3G09495	6
AT3G09500	1239
AT3G09505	0
AT3G09510	0
AT3G09515	0
AT3G09520	63
AT3G09525	0
AT3G09530	0
AT3G09540	153
AT3G09545	1
AT3G09550	23
AT3G09555	0
AT3G09560	627
AT3G09565	0
AT3G09570	230
AT3G09575	0
AT3G09580	275
AT3G09585	0
AT3G09590	18
AT3G09595	4
AT3G09600	1910
AT3G09605	0
AT3G09615	0
AT3G09620	2
AT3G09625	0
AT3G09630	1025
AT3G09635	0
AT3G09640	0
AT3G09645	0
AT3G09650	843
AT3G09655	0
AT3G09660	39
AT3G09665	0
AT3G09670	119
AT3G09675	0
AT3G09680	1
AT3G09685	0
AT3G09690	112
AT3G09695	0
AT3G09700	34
AT3G09705	0
AT3G09710	47
AT3G09720	52
AT3G09725	7
AT3G09730	11
AT3G09735	144
AT3G09740	502
AT3G09745	1
AT3G09750	0
AT3G09755	0
AT3G09760	233
AT3G09765	0
AT3G09770	559
AT3G09775	5
AT3G09780	6
AT3G09785	1
AT3G09790	2
AT3G09795	0
AT3G09800	82
AT3G09810	288
AT3G09815	0
AT3G09820	1540
AT3G09825	0
AT3G09830	219
AT3G09835	0
AT3G09840	4980
AT3G09845	0
AT3G09850	814
AT3G09855	0
AT3G09860	587
AT3G09863	0
AT3G09865	0
AT3G09870	25
AT3G09875	0
AT3G09880	226
AT3G09890	84
AT3G09895	0
AT3G09900	209
AT3G09905	0
AT3G09910	5
AT3G09915	2
AT3G09920	1454
AT3G09922	0
AT3G09925	0
AT3G09930	0
AT3G09935	0
AT3G09940	1
AT3G09945	0
AT3G09950	0
AT3G09955	3
AT3G09960	0
AT3G09965	0
AT3G09970	332
AT3G09980	854
AT3G09985	1
AT3G09990	0
AT3G09995	0
AT3G10000	0
AT3G10010	190
AT3G10015	0
AT3G10020	23
AT3G10030	235
AT3G10035	0
AT3G10040	28
AT3G10050	635
AT3G10060	1654
AT3G10070	85
AT3G10080	121
AT3G10090	184
AT3G10100	6
AT3G10110	8
AT3G10113	0
AT3G10114	0
AT3G10116	0
AT3G10120	0
AT3G10130	565
AT3G10140	99
AT3G10150	249
AT3G10160	755
AT3G10180	20
AT3G10185	21
AT3G10190	29
AT3G10195	0
AT3G10200	44
AT3G10210	124
AT3G10220	134
AT3G10230	2525
AT3G10240	0
AT3G10250	293
AT3G10260	540
AT3G10270	671
AT3G10280	0
AT3G10282	0
AT3G10290	2
AT3G10300	69
AT3G10310	22
AT3G10320	3
AT3G10330	194
AT3G10340	201
AT3G10350	819
AT3G10360	777
AT3G10370	396
AT3G10380	922
AT3G10390	240
AT3G10400	0
AT3G10405	508
AT3G10410	537
AT3G10415	0
AT3G10420	5500
AT3G10430	0
AT3G10439	0
AT3G10440	88
AT3G10450	44
AT3G10455	0
AT3G10460	0
AT3G10470	2
AT3G10480	224
AT3G10490	249
AT3G10500	162
AT3G10510	0
AT3G10520	200
AT3G10525	85
AT3G10527	0
AT3G10530	41
AT3G10540	160
AT3G10550	216
AT3G10560	2
AT3G10570	16
AT3G10572	131
AT3G10575	0
AT3G10580	0
AT3G10585	0
AT3G10590	0
AT3G10595	0
AT3G10600	5
AT3G10605	4
AT3G10610	174
AT3G10620	283
AT3G10630	76
AT3G10640	146
AT3G10650	646
AT3G10660	26
AT3G10670	910
AT3G10680	38
AT3G10690	287
AT3G10700	107
AT3G10710	0
AT3G10720	239
AT3G10730	136
AT3G10740	689
AT3G10745	0
AT3G10750	1
AT3G10760	439
AT3G10770	623
AT3G10780	1
AT3G10790	0
AT3G10800	368
AT3G10810	337
AT3G10815	3
AT3G10820	90
AT3G10840	554
AT3G10845	1
AT3G10850	695
AT3G10860	1170
AT3G10870	26
AT3G10880	10
AT3G10890	0
AT3G10900	0
AT3G10910	34
AT3G10915	290
AT3G10920	2091
AT3G10930	92
AT3G10940	677
AT3G10950	0
AT3G10960	60
AT3G10970	1271
AT3G10974	0
AT3G10980	332
AT3G10985	609
AT3G10986	1
AT3G10990	0
AT3G11000	2
AT3G11010	281
AT3G11020	0
AT3G11030	84
AT3G11040	39
AT3G11050	8
AT3G11060	0
AT3G11070	219
AT3G11080	36
AT3G11090	356
AT3G11100	228
AT3G11110	343
AT3G11120	226
AT3G11130	2288
AT3G11150	2
AT3G11160	0
AT3G11165	1
AT3G11170	4861
AT3G11180	0
AT3G11200	523
AT3G11210	121
AT3G11220	62
AT3G11230	109
AT3G11240	108
AT3G11250	177
AT3G11260	0
AT3G11270	148
AT3G11280	1476
AT3G11285	0
AT3G11290	243
AT3G11300	0
AT3G11310	0
AT3G11320	129
AT3G11325	0
AT3G11330	433
AT3G11340	2
AT3G11350	0
AT3G11370	0
AT3G11380	0
AT3G11385	0
AT3G11390	0
AT3G11395	0
AT3G11397	288
AT3G11400	564
AT3G11402	13
AT3G11405	0
AT3G11410	2376
AT3G11415	0
AT3G11420	289
AT3G11430	54
AT3G11435	0
AT3G11440	39
AT3G11450	398
AT3G11460	9
AT3G11470	183
AT3G11480	1
AT3G11490	242
AT3G11500	185
AT3G11505	0
AT3G11510	1048
AT3G11520	26
AT3G11530	203
AT3G11540	356
AT3G11550	0
AT3G11560	1496
AT3G11570	0
AT3G11580	67
AT3G11590	271
AT3G11591	2
AT3G11600	11
AT3G11620	213
AT3G11630	4577
AT3G11640	0
AT3G11650	107
AT3G11660	1206
AT3G11670	1822
AT3G11673	0
AT3G11680	0
AT3G11690	109
AT3G11700	882
AT3G11710	754
AT3G11720	70
AT3G11730	240
AT3G11740	0
AT3G11745	29
AT3G11750	58
AT3G11760	90
AT3G11770	146
AT3G11773	1
AT3G11780	273
AT3G11800	173
AT3G11810	254
AT3G11820	282
AT3G11825	0
AT3G11830	603
AT3G11840	80
AT3G11850	44
AT3G11860	0
AT3G11870	0
AT3G11880	312
AT3G11890	143
AT3G11900	597
AT3G11910	868
AT3G11920	0
AT3G11930	3192
AT3G11940	1241
AT3G11945	1124
AT3G11950	83
AT3G11960	454
AT3G11964	317
AT3G11970	0
AT3G11980	1
AT3G11990	0
AT3G12000	0
AT3G12010	774
AT3G12020	434
AT3G12030	0
AT3G12040	62
AT3G12050	1146
AT3G12060	1
AT3G12070	20
AT3G12080	688
AT3G12090	80
AT3G12100	123
AT3G12110	177
AT3G12120	3953
AT3G12130	199
AT3G12140	415
AT3G12143	0
AT3G12145	154
AT3G12150	179
AT3G12160	1
AT3G12170	7
AT3G12180	63
AT3G12190	0
AT3G12200	344
AT3G12203	2
AT3G12210	156
AT3G12220	16
AT3G12230	0
AT3G12240	0
AT3G12250	63
AT3G12260	552
AT3G12270	55
AT3G12280	487
AT3G12290	773
AT3G12300	219
AT3G12320	2145
AT3G12340	54
AT3G12345	2208
AT3G12350	469
AT3G12360	652
AT3G12370	130
AT3G12380	181
AT3G12385	0
AT3G12390	708
AT3G12400	399
AT3G12410	2
AT3G12420	0
AT3G12430	0
AT3G12440	0
AT3G12450	0
AT3G12460	1
AT3G12470	0
AT3G12480	294
AT3G12490	602
AT3G12500	1
AT3G12502	0
AT3G12510	0
AT3G12520	110
AT3G12530	23
AT3G12540	0
AT3G12545	0
AT3G12550	58
AT3G12560	706
AT3G12570	355
AT3G12580	3401
AT3G12585	0
AT3G12587	77
AT3G12590	316
AT3G12600	109
AT3G12610	196
AT3G12620	388
AT3G12630	947
AT3G12640	250
AT3G12650	26
AT3G12660	0
AT3G12670	310
AT3G12680	209
AT3G12685	206
AT3G12690	95
AT3G12700	21
AT3G12710	22
AT3G12720	0
AT3G12730	138
AT3G12740	513
AT3G12750	182
AT3G12760	446
AT3G12770	0
AT3G12775	0
AT3G12780	18786
AT3G12800	1269
AT3G12810	290
AT3G12820	3
AT3G12830	108
AT3G12833	2
AT3G12835	0
AT3G12840	0
AT3G12850	0
AT3G12860	10
AT3G12870	18
AT3G12880	0
AT3G12890	3
AT3G12900	0
AT3G12910	1
AT3G12915	188
AT3G12920	615
AT3G12930	380
AT3G12940	143
AT3G12950	496
AT3G12955	0
AT3G12960	0
AT3G12965	71
AT3G12970	41
AT3G12977	5
AT3G12980	333
AT3G12981	11
AT3G12990	157
AT3G13000	146
AT3G13010	0
AT3G13020	15
AT3G13030	177
AT3G13040	1824
AT3G13050	213
AT3G13060	753
AT3G13061	0
AT3G13062	1659
AT3G13065	148
AT3G13070	678
AT3G13075	0
AT3G13080	1563
AT3G13090	5
AT3G13100	155
AT3G13110	1517
AT3G13120	2017
AT3G13130	5
AT3G13140	0
AT3G13150	19
AT3G13160	56
AT3G13170	0
AT3G13175	0
AT3G13180	285
AT3G13190	87
AT3G13200	657
AT3G13205	0
AT3G13210	7
AT3G13220	0
AT3G13222	146
AT3G13223	0
AT3G13224	264
AT3G13225	286
AT3G13226	224
AT3G13227	0
AT3G13228	0
AT3G13229	0
AT3G13230	48
AT3G13235	489
AT3G13240	16
AT3G13250	0
AT3G13260	1
AT3G13270	15
AT3G13275	71
AT3G13276	2
AT3G13277	54
AT3G13280	1
AT3G13290	275
AT3G13300	966
AT3G13310	210
AT3G13320	369
AT3G13330	724
AT3G13335	0
AT3G13340	572
AT3G13350	244
AT3G13360	525
AT3G13370	0
AT3G13380	106
AT3G13390	0
AT3G13400	2
AT3G13403	16
AT3G13404	10
AT3G13405	0
AT3G13410	1227
AT3G13420	10
AT3G13430	89
AT3G13432	0
AT3G13433	0
AT3G13435	0
AT3G13437	4
AT3G13438	5
AT3G13440	64
AT3G13445	189
AT3G13450	129
AT3G13460	2326
AT3G13470	2123
AT3G13480	388
AT3G13490	600
AT3G13500	0
AT3G13510	583
AT3G13520	533
AT3G13525	1
AT3G13530	395
AT3G13540	0
AT3G13550	79
AT3G13560	74
AT3G13570	261
AT3G13580	384
AT3G13590	31
AT3G13600	7
AT3G13610	0
AT3G13620	432
AT3G13624	0
AT3G13630	0
AT3G13640	2
AT3G13650	25
AT3G13660	2
AT3G13662	0
AT3G13670	816
AT3G13672	25
AT3G13674	6
AT3G13677	25
AT3G13680	2
AT3G13682	43
AT3G13690	457
AT3G13700	0
AT3G13710	0
AT3G13720	263
AT3G13724	1
AT3G13730	99
AT3G13740	391
AT3G13750	3100
AT3G13760	0
AT3G13770	8
AT3G13772	431
AT3G13780	51
AT3G13782	24
AT3G13784	1
AT3G13790	229
AT3G13800	124
AT3G13810	354
AT3G13820	0
AT3G13825	0
AT3G13830	0
AT3G13840	0
AT3G13845	57
AT3G13850	2
AT3G13855	0
AT3G13857	0
AT3G13860	301
AT3G13870	1894
AT3G13880	15
AT3G13882	222
AT3G13890	0
AT3G13898	0
AT3G13900	2
AT3G13910	92
AT3G13920	2143
AT3G13930	897
AT3G13940	43
AT3G13950	14
AT3G13960	0
AT3G13965	51
AT3G13970	18
AT3G13980	26
AT3G13990	339
AT3G14000	42
AT3G14010	518
AT3G14020	73
AT3G14025	2
AT3G14030	0
AT3G14040	1
AT3G14050	287
AT3G14060	26
AT3G14067	7216
AT3G14070	58
AT3G14075	263
AT3G14080	78
AT3G14090	189
AT3G14100	626
AT3G14110	589
AT3G14120	146
AT3G14130	68
AT3G14140	1
AT3G14150	124
AT3G14160	110
AT3G14170	39
AT3G14172	147
AT3G14180	167
AT3G14185	0
AT3G14190	22
AT3G14200	328
AT3G14205	1000
AT3G14210	7413
AT3G14220	326
AT3G14225	0
AT3G14230	640
AT3G14240	257
AT3G14250	0
AT3G14260	0
AT3G14270	979
AT3G14280	44
AT3G14290	387
AT3G14300	0
AT3G14310	309
AT3G14320	0
AT3G14330	194
AT3G14340	0
AT3G14350	951
AT3G14360	18
AT3G14362	0
AT3G14370	1
AT3G14380	9
AT3G14385	0
AT3G14390	368
AT3G14395	0
AT3G14400	577
AT3G14410	142
AT3G14415	14764
AT3G14420	43732
AT3G14430	66
AT3G14440	253
AT3G14450	112
AT3G14452	3
AT3G14460	27
AT3G14463	0
AT3G14467	0
AT3G14470	67
AT3G14475	0
AT3G14480	0
AT3G14490	0
AT3G14500	0
AT3G14510	0
AT3G14515	0
AT3G14517	0
AT3G14520	0
AT3G14530	0
AT3G14540	0
AT3G14550	9
AT3G14560	174
AT3G14570	303
AT3G14580	13
AT3G14590	68
AT3G14595	526
AT3G14600	616
AT3G14610	17
AT3G14620	1701
AT3G14630	4
AT3G14640	5
AT3G14650	1984
AT3G14660	1412
AT3G14670	0
AT3G14680	8
AT3G14690	2201
AT3G14700	24
AT3G14710	0
AT3G14720	795
AT3G14730	29
AT3G14735	0
AT3G14740	35
AT3G14750	91
AT3G14760	5
AT3G14770	638
AT3G14780	9
AT3G14790	248
AT3G14800	159
AT3G14810	670
AT3G14820	0
AT3G14830	332
AT3G14840	505
AT3G14850	67
AT3G14855	0
AT3G14860	257
AT3G14870	89
AT3G14880	1
AT3G14890	113
AT3G14900	50
AT3G14910	112
AT3G14920	362
AT3G14930	778
AT3G14940	193
AT3G14950	0
AT3G14960	106
AT3G14970	0
AT3G14980	243
AT3G14981	0
AT3G14990	1801
AT3G15000	495
AT3G15010	440
AT3G15020	346
AT3G15030	413
AT3G15040	41
AT3G15050	5
AT3G15055	0
AT3G15060	71
AT3G15070	219
AT3G15080	61
AT3G15090	434
AT3G15095	705
AT3G15110	209
AT3G15111	0
AT3G15115	219
AT3G15120	472
AT3G15130	13
AT3G15140	38
AT3G15150	28
AT3G15160	194
AT3G15170	3
AT3G15180	263
AT3G15190	1631
AT3G15200	3
AT3G15210	1332
AT3G15220	268
AT3G15240	0
AT3G15250	0
AT3G15251	0
AT3G15260	368
AT3G15270	31
AT3G15280	8
AT3G15290	151
AT3G15300	21
AT3G15310	159
AT3G15320	0
AT3G15330	0
AT3G15340	3
AT3G15350	360
AT3G15351	71
AT3G15352	34
AT3G15353	18874
AT3G15354	2281
AT3G15355	171
AT3G15356	121
AT3G15357	3
AT3G15358	8
AT3G15359	0
AT3G15360	3280
AT3G15370	0
AT3G15380	295
AT3G15390	191
AT3G15395	106
AT3G15400	164
AT3G15410	384
AT3G15420	29
AT3G15430	628
AT3G15440	0
AT3G15450	43
AT3G15460	51
AT3G15470	534
AT3G15480	322
AT3G15490	0
AT3G15500	5
AT3G15510	367
AT3G15518	0
AT3G15520	713
AT3G15530	259
AT3G15534	9
AT3G15536	13
AT3G15540	26
AT3G15548	0
AT3G15550	43
AT3G15570	87
AT3G15578	0
AT3G15580	407
AT3G15585	0
AT3G15590	277
AT3G15600	0
AT3G15602	0
AT3G15604	0
AT3G15605	1
AT3G15610	229
AT3G15620	13
AT3G15630	1
AT3G15635	0
AT3G15640	580
AT3G15650	98
AT3G15660	271
AT3G15670	0
AT3G15680	175
AT3G15690	456
AT3G15700	0
AT3G15710	199
AT3G15720	29
AT3G15730	4499
AT3G15740	3
AT3G15750	16
AT3G15760	270
AT3G15770	243
AT3G15780	315
AT3G15790	1347
AT3G15800	26
AT3G15810	1162
AT3G15820	197
AT3G15830	0
AT3G15840	1756
AT3G15850	3456
AT3G15860	1
AT3G15870	0
AT3G15880	1551
AT3G15890	75
AT3G15900	306
AT3G15909	0
AT3G15910	0
AT3G15920	318
AT3G15930	0
AT3G15935	0
AT3G15940	306
AT3G15950	4
AT3G15960	0
AT3G15970	248
AT3G15980	705
AT3G15990	261
AT3G16000	1005
AT3G16010	101
AT3G16020	6
AT3G16030	90
AT3G16040	0
AT3G16050	113
AT3G16060	600
AT3G16070	3
AT3G16080	419
AT3G16090	258
AT3G16100	355
AT3G16110	214
AT3G16117	0
AT3G16120	0
AT3G16130	0
AT3G16140	6384
AT3G16150	18
AT3G16160	7
AT3G16170	226
AT3G16175	78
AT3G16180	39
AT3G16190	260
AT3G16200	122
AT3G16210	0
AT3G16220	702
AT3G16230	484
AT3G16240	1339
AT3G16250	568
AT3G16260	350
AT3G16270	615
AT3G16280	48
AT3G16290	827
AT3G16300	0
AT3G16310	153
AT3G16320	25
AT3G16330	19
AT3G16340	425
AT3G16350	123
AT3G16360	15
AT3G16370	1693
AT3G16380	0
AT3G16390	6
AT3G16400	277
AT3G16410	0
AT3G16415	0
AT3G16420	68
AT3G16430	0
AT3G16432	0
AT3G16440	0
AT3G16450	0
AT3G16460	59
AT3G16470	984
AT3G16480	366
AT3G16490	4
AT3G16500	464
AT3G16510	118
AT3G16520	2035
AT3G16525	0
AT3G16530	75
AT3G16540	1
AT3G16550	0
AT3G16552	0
AT3G16555	0
AT3G16560	212
AT3G16565	25
AT3G16570	687
AT3G16580	0
AT3G16590	1
AT3G16600	0
AT3G16610	5
AT3G16620	83
AT3G16630	817
AT3G16640	11659
AT3G16650	43
AT3G16660	483
AT3G16670	951
AT3G16680	1
AT3G16690	22
AT3G16700	45
AT3G16710	44
AT3G16712	6
AT3G16720	162
AT3G16730	39
AT3G16740	47
AT3G16750	72
AT3G16760	310
AT3G16770	2217
AT3G16780	278
AT3G16785	419
AT3G16800	188
AT3G16810	112
AT3G16820	0
AT3G16830	808
AT3G16840	339
AT3G16850	871
AT3G16857	634
AT3G16860	56
AT3G16870	52
AT3G16880	0
AT3G16890	56
AT3G16895	0
AT3G16900	3
AT3G16910	3363
AT3G16920	58
AT3G16930	0
AT3G16940	1358
AT3G16950	236
AT3G16960	0
AT3G16970	0
AT3G16980	0
AT3G16990	183
AT3G17000	590
AT3G17010	0
AT3G17020	621
AT3G17030	35
AT3G17040	2314
AT3G17050	144
AT3G17060	0
AT3G17070	376
AT3G17080	0
AT3G17090	608
AT3G17100	295
AT3G17110	207
AT3G17120	327
AT3G17130	127
AT3G17140	0
AT3G17150	0
AT3G17152	0
AT3G17155	0
AT3G17160	88
AT3G17170	180
AT3G17180	6
AT3G17185	248
AT3G17190	0
AT3G17200	0
AT3G17203	0
AT3G17205	778
AT3G17210	439
AT3G17220	8
AT3G17225	3
AT3G17227	0
AT3G17230	0
AT3G17240	941
AT3G17250	108
AT3G17260	0
AT3G17261	0
AT3G17265	0
AT3G17270	0
AT3G17280	8
AT3G17290	0
AT3G17300	98
AT3G17310	284
AT3G17320	0
AT3G17330	797
AT3G17340	308
AT3G17350	33
AT3G17360	52
AT3G17365	60
AT3G17370	0
AT3G17380	62
AT3G17390	1780
AT3G17400	0
AT3G17410	671
AT3G17420	107
AT3G17430	221
AT3G17440	243
AT3G17450	207
AT3G17460	14
AT3G17465	216
AT3G17470	521
AT3G17480	0
AT3G17490	0
AT3G17500	0
AT3G17510	2335
AT3G17520	6
AT3G17530	0
AT3G17540	0
AT3G17550	0
AT3G17560	0
AT3G17570	0
AT3G17580	10
AT3G17590	65
AT3G17600	1
AT3G17609	595
AT3G17611	209
AT3G17620	0
AT3G17626	29
AT3G17630	61
AT3G17640	143
AT3G17650	595
AT3G17655	0
AT3G17660	23
AT3G17668	97
AT3G17670	109
AT3G17675	0
AT3G17680	19
AT3G17690	8
AT3G17700	256
AT3G17710	35
AT3G17712	25
AT3G17715	16
AT3G17717	0
AT3G17720	0
AT3G17730	17
AT3G17740	139
AT3G17750	545
AT3G17760	0
AT3G17765	0
AT3G17770	817
AT3G17780	100
AT3G17790	404
AT3G17800	4450
AT3G17810	865
AT3G17820	223
AT3G17830	54
AT3G17840	357
AT3G17850	985
AT3G17860	308
AT3G17880	250
AT3G17890	7
AT3G17900	352
AT3G17910	46
AT3G17920	240
AT3G17930	1874
AT3G17940	370
AT3G17950	85
AT3G17970	299
AT3G17980	1
AT3G18000	93
AT3G18010	6
AT3G18020	28
AT3G18030	41
AT3G18035	577
AT3G18040	276
AT3G18050	217
AT3G18060	705
AT3G18070	20
AT3G18080	302
AT3G18090	73
AT3G18100	95
AT3G18110	385
AT3G18120	0
AT3G18130	225
AT3G18140	671
AT3G18145	2
AT3G18150	0
AT3G18160	173
AT3G18165	344
AT3G18170	41
AT3G18180	0
AT3G18190	460
AT3G18200	0
AT3G18210	191
AT3G18215	167
AT3G18217	12
AT3G18220	0
AT3G18230	168
AT3G18235	2
AT3G18240	69
AT3G18250	11
AT3G18260	12
AT3G18270	289
AT3G18280	521
AT3G18282	0
AT3G18290	2184
AT3G18291	0
AT3G18295	88
AT3G18300	17
AT3G18310	85
AT3G18320	56
AT3G18330	0
AT3G18340	0
AT3G18350	183
AT3G18360	1
AT3G18362	0
AT3G18370	546
AT3G18380	141
AT3G18390	1334
AT3G18400	14
AT3G18410	441
AT3G18420	255
AT3G18430	145
AT3G18440	144
AT3G18450	0
AT3G18460	0
AT3G18470	0
AT3G18480	379
AT3G18485	83
AT3G18490	8138
AT3G18500	556
AT3G18510	9
AT3G18518	0
AT3G18520	408
AT3G18524	50
AT3G18530	2
AT3G18535	76
AT3G18550	1
AT3G18560	83
AT3G18570	1
AT3G18580	31
AT3G18590	0
AT3G18600	69
AT3G18610	14
AT3G18620	60
AT3G18630	17
AT3G18640	343
AT3G18650	0
AT3G18660	12
AT3G18670	11
AT3G18680	434
AT3G18690	24
AT3G18700	0
AT3G18710	127
AT3G18715	5
AT3G18720	0
AT3G18730	26
AT3G18740	610
AT3G18750	1041
AT3G18760	80
AT3G18770	82
AT3G18773	27
AT3G18775	0
AT3G18777	47
AT3G18780	4871
AT3G18790	208
AT3G18800	81
AT3G18810	0
AT3G18815	0
AT3G18820	622
AT3G18827	0
AT3G18830	658
AT3G18840	4
AT3G18845	0
AT3G18850	15
AT3G18860	501
AT3G18870	31
AT3G18880	4
AT3G18890	3007
AT3G18895	0
AT3G18900	2
AT3G18905	0
AT3G18910	35
AT3G18915	0
AT3G18930	40
AT3G18940	123
AT3G18950	729
AT3G18952	0
AT3G18955	0
AT3G18957	0
AT3G18960	5
AT3G18970	12
AT3G18980	383
AT3G18990	167
AT3G19000	310
AT3G19002	3
AT3G19010	449
AT3G19020	136
AT3G19025	0
AT3G19030	654
AT3G19035	0
AT3G19040	3
AT3G19045	0
AT3G19050	89
AT3G19055	0
AT3G19070	0
AT3G19080	113
AT3G19085	1
AT3G19090	0
AT3G19100	507
AT3G19120	109
AT3G19130	174
AT3G19140	0
AT3G19150	92
AT3G19160	0
AT3G19170	5374
AT3G19180	179
AT3G19184	1
AT3G19190	381
AT3G19200	0
AT3G19210	24
AT3G19220	120
AT3G19230	19
AT3G19235	0
AT3G19240	606
AT3G19250	10
AT3G19260	74
AT3G19270	63
AT3G19274	0
AT3G19280	108
AT3G19290	399
AT3G19300	24
AT3G19310	5
AT3G19320	0
AT3G19323	0
AT3G19330	23
AT3G19340	591
AT3G19350	0
AT3G19360	34
AT3G19370	679
AT3G19380	224
AT3G19390	0
AT3G19400	110
AT3G19410	0
AT3G19420	965
AT3G19430	3
AT3G19440	14
AT3G19450	3001
AT3G19460	168
AT3G19470	40
AT3G19480	1311
AT3G19490	506
AT3G19500	50
AT3G19508	13
AT3G19510	186
AT3G19515	276
AT3G19520	249
AT3G19530	0
AT3G19540	277
AT3G19550	4
AT3G19552	0
AT3G19553	247
AT3G19560	0
AT3G19565	0
AT3G19570	185
AT3G19580	439
AT3G19590	64
AT3G19595	0
AT3G19600	0
AT3G19610	0
AT3G19613	1
AT3G19615	0
AT3G19620	185
AT3G19630	129
AT3G19640	385
AT3G19650	162
AT3G19660	30
AT3G19663	1
AT3G19670	489
AT3G19680	176
AT3G19690	0
AT3G19700	0
AT3G19710	6327
AT3G19720	2129
AT3G19740	465
AT3G19760	1064
AT3G19770	184
AT3G19780	236
AT3G19790	108
AT3G19800	1492
AT3G19810	289
AT3G19820	1596
AT3G19830	625
AT3G19840	221
AT3G19850	151
AT3G19860	456
AT3G19870	469
AT3G19880	0
AT3G19890	0
AT3G19895	249
AT3G19900	637
AT3G19910	259
AT3G19920	0
AT3G19930	271
AT3G19940	0
AT3G19950	291
AT3G19960	896
AT3G19970	405
AT3G19980	357
AT3G19990	409
AT3G20000	301
AT3G20010	172
AT3G20015	19
AT3G20020	92
AT3G20030	0
AT3G20040	44
AT3G20050	739
AT3G20060	493
AT3G20070	109
AT3G20075	1
AT3G20080	85
AT3G20083	0
AT3G20085	0
AT3G20087	4
AT3G20090	39
AT3G20100	152
AT3G20110	0
AT3G20120	218
AT3G20130	20
AT3G20140	2
AT3G20150	43
AT3G20155	0
AT3G20160	0
AT3G20170	93
AT3G20180	1
AT3G20190	0
AT3G20200	165
AT3G20210	2
AT3G20220	0
AT3G20230	355
AT3G20240	81
AT3G20250	423
AT3G20260	37
AT3G20270	383
AT3G20280	67
AT3G20290	448
AT3G20300	332
AT3G20310	419
AT3G20320	354
AT3G20330	247
AT3G20340	0
AT3G20350	91
AT3G20360	0
AT3G20362	0
AT3G20365	0
AT3G20370	7
AT3G20380	1
AT3G20390	2300
AT3G20395	2
AT3G20400	0
AT3G20410	252
AT3G20420	63
AT3G20430	104
AT3G20440	30
AT3G20450	23
AT3G20460	5
AT3G20470	465
AT3G20475	4
AT3G20480	31
AT3G20490	73
AT3G20500	386
AT3G20510	125
AT3G20520	0
AT3G20530	4
AT3G20540	287
AT3G20541	0
AT3G20550	284
AT3G20555	0
AT3G20557	0
AT3G20560	156
AT3G20570	136
AT3G20580	0
AT3G20590	0
AT3G20600	129
AT3G20610	0
AT3G20620	256
AT3G20630	391
AT3G20640	66
AT3G20650	170
AT3G20655	0
AT3G20660	7
AT3G20670	120
AT3G20680	185
AT3G20690	0
AT3G20700	0
AT3G20705	0
AT3G20710	0
AT3G20720	476
AT3G20730	4
AT3G20740	152
AT3G20750	0
AT3G20760	0
AT3G20770	1391
AT3G20780	99
AT3G20790	464
AT3G20800	144
AT3G20810	33
AT3G20820	1160
AT3G20830	74
AT3G20840	0
AT3G20850	1
AT3G20860	33
AT3G20865	11
AT3G20870	270
AT3G20880	0
AT3G20885	0
AT3G20890	138
AT3G20898	9
AT3G20900	0
AT3G20910	119
AT3G20920	263
AT3G20930	245
AT3G20935	0
AT3G20940	0
AT3G20950	0
AT3G20960	13
AT3G20970	248
AT3G20975	0
AT3G20978	0
AT3G20980	0
AT3G20990	0
AT3G20993	0
AT3G20997	0
AT3G21000	3
AT3G21010	22
AT3G21020	4
AT3G21030	2
AT3G21040	1
AT3G21050	23
AT3G21055	10002
AT3G21060	106
AT3G21070	205
AT3G21080	30
AT3G21090	0
AT3G21100	88
AT3G21110	225
AT3G21120	0
AT3G21130	0
AT3G21140	165
AT3G21150	1166
AT3G21160	309
AT3G21165	0
AT3G21170	0
AT3G21175	124
AT3G21180	0
AT3G21190	400
AT3G21200	469
AT3G21210	15
AT3G21215	390
AT3G21220	281
AT3G21230	384
AT3G21240	225
AT3G21250	2004
AT3G21260	94
AT3G21270	139
AT3G21280	143
AT3G21290	311
AT3G21295	145
AT3G21300	42
AT3G21305	0
AT3G21310	4
AT3G21320	0
AT3G21330	1
AT3G21340	0
AT3G21350	97
AT3G21351	2
AT3G21352	0
AT3G21360	174
AT3G21370	0
AT3G21371	0
AT3G21380	0
AT3G21390	712
AT3G21400	55
AT3G21405	0
AT3G21410	0
AT3G21420	20
AT3G21430	335
AT3G21450	0
AT3G21460	167
AT3G21465	102
AT3G21470	15
AT3G21473	0
AT3G21475	0
AT3G21480	70
AT3G21481	0
AT3G21490	0
AT3G21500	0
AT3G21510	75
AT3G21520	0
AT3G21530	90
AT3G21540	60
AT3G21550	87
AT3G21560	758
AT3G21570	0
AT3G21580	162
AT3G21590	0
AT3G21600	38
AT3G21610	118
AT3G21620	7
AT3G21630	356
AT3G21640	121
AT3G21650	113
AT3G21660	8
AT3G21670	4030
AT3G21680	0
AT3G21690	1158
AT3G21700	169
AT3G21710	44
AT3G21720	12
AT3G21730	0
AT3G21740	59
AT3G21750	1270
AT3G21755	13
AT3G21760	0
AT3G21770	9
AT3G21780	0
AT3G21781	0
AT3G21790	352
AT3G21791	0
AT3G21800	0
AT3G21805	3
AT3G21810	198
AT3G21820	94
AT3G21825	0
AT3G21830	0
AT3G21840	0
AT3G21850	1
AT3G21860	0
AT3G21865	535
AT3G21870	326
AT3G21880	0
AT3G21890	348
AT3G21900	0
AT3G21910	0
AT3G21920	0
AT3G21930	0
AT3G21933	0
AT3G21937	0
AT3G21940	0
AT3G21945	0
AT3G21950	54
AT3G21960	0
AT3G21965	0
AT3G21970	0
AT3G21980	0
AT3G21985	0
AT3G21990	0
AT3G22000	0
AT3G22010	0
AT3G22020	0
AT3G22022	0
AT3G22030	0
AT3G22040	0
AT3G22050	0
AT3G22053	0
AT3G22057	0
AT3G22060	454
AT3G22070	0
AT3G22072	0
AT3G22080	0
AT3G22085	0
AT3G22090	0
AT3G22100	1
AT3G22104	394
AT3G22110	1037
AT3G22120	0
AT3G22121	0
AT3G22125	0
AT3G22133	0
AT3G22136	0
AT3G22142	0
AT3G22150	587
AT3G22160	68
AT3G22170	602
AT3G22180	49
AT3G22183	0
AT3G22190	179
AT3G22200	548
AT3G22210	367
AT3G22220	203
AT3G22230	595
AT3G22231	462
AT3G22232	0
AT3G22234	0
AT3G22235	209
AT3G22237	0
AT3G22238	0
AT3G22240	8
AT3G22250	0
AT3G22260	52
AT3G22270	486
AT3G22275	4
AT3G22290	232
AT3G22300	94
AT3G22310	96
AT3G22320	345
AT3G22330	406
AT3G22333	0
AT3G22337	0
AT3G22340	0
AT3G22345	0
AT3G22350	0
AT3G22360	0
AT3G22370	602
AT3G22380	3001
AT3G22400	79
AT3G22410	15
AT3G22415	7
AT3G22420	1217
AT3G22421	0
AT3G22425	247
AT3G22430	109
AT3G22436	0
AT3G22440	2977
AT3G22450	8
AT3G22460	5
AT3G22470	46
AT3G22480	168
AT3G22490	0
AT3G22492	0
AT3G22500	0
AT3G22510	0
AT3G22520	450
AT3G22530	0
AT3G22540	36
AT3G22550	588
AT3G22555	0
AT3G22560	13
AT3G22565	0
AT3G22570	0
AT3G22580	0
AT3G22590	170
AT3G22600	399
AT3G22620	243
AT3G22630	208
AT3G22640	0
AT3G22650	0
AT3G22660	113
AT3G22670	0
AT3G22680	77
AT3G22690	25
AT3G22700	0
AT3G22710	0
AT3G22720	0
AT3G22723	0
AT3G22730	0
AT3G22740	401
AT3G22750	211
AT3G22760	48
AT3G22770	0
AT3G22780	204
AT3G22790	60
AT3G22800	0
AT3G22810	110
AT3G22820	4
AT3G22830	1
AT3G22840	2072
AT3G22845	464
AT3G22850	347
AT3G22860	2
AT3G22870	1
AT3G22880	16
AT3G22886	1
AT3G22890	18520
AT3G22900	8
AT3G22910	19
AT3G22920	0
AT3G22930	14
AT3G22935	0
AT3G22937	0
AT3G22940	0
AT3G22942	30
AT3G22945	0
AT3G22950	212
AT3G22955	0
AT3G22960	2103
AT3G22961	6
AT3G22970	926
AT3G22980	167
AT3G22990	236
AT3G23000	4139
AT3G23010	54
AT3G23020	24
AT3G23030	688
AT3G23050	995
AT3G23060	0
AT3G23070	607
AT3G23080	475
AT3G23085	0
AT3G23090	80
AT3G23100	102
AT3G23109	0
AT3G23110	328
AT3G23120	237
AT3G23122	0
AT3G23123	0
AT3G23125	0
AT3G23130	0
AT3G23140	0
AT3G23145	0
AT3G23150	15
AT3G23160	157
AT3G23165	0
AT3G23167	0
AT3G23170	80
AT3G23172	0
AT3G23175	4
AT3G23180	0
AT3G23190	5
AT3G23200	85
AT3G23210	189
AT3G23220	0
AT3G23230	1
AT3G23240	8
AT3G23245	0
AT3G23250	52
AT3G23255	53
AT3G23260	13
AT3G23270	0
AT3G23280	331
AT3G23290	17
AT3G23300	750
AT3G23310	608
AT3G23320	0
AT3G23325	212
AT3G23326	1
AT3G23330	26
AT3G23340	132
AT3G23350	0
AT3G23360	0
AT3G23370	5
AT3G23380	0
AT3G23390	446
AT3G23400	4353
AT3G23410	879
AT3G23420	0
AT3G23430	407
AT3G23440	8
AT3G23450	1036
AT3G23460	1
AT3G23470	0
AT3G23480	157
AT3G23490	726
AT3G23510	337
AT3G23530	1067
AT3G23540	426
AT3G23550	2
AT3G23560	75
AT3G23570	1364
AT3G23580	544
AT3G23590	758
AT3G23600	1962
AT3G23605	29
AT3G23610	67
AT3G23620	193
AT3G23630	8
AT3G23633	0
AT3G23635	2
AT3G23637	1
AT3G23640	804
AT3G23645	0
AT3G23650	0
AT3G23660	295
AT3G23670	38
AT3G23680	0
AT3G23685	0
AT3G23690	347
AT3G23700	1782
AT3G23710	113
AT3G23715	0
AT3G23720	0
AT3G23725	0
AT3G23727	0
AT3G23730	7
AT3G23740	17
AT3G23750	702
AT3G23760	175
AT3G23770	0
AT3G23780	324
AT3G23790	93
AT3G23800	0
AT3G23805	226
AT3G23810	4679
AT3G23820	3079
AT3G23830	40
AT3G23840	303
AT3G23860	0
AT3G23870	14
AT3G23880	175
AT3G23890	115
AT3G23900	607
AT3G23910	77
AT3G23920	5558
AT3G23930	56
AT3G23940	594
AT3G23950	0
AT3G23955	0
AT3G23960	0
AT3G23970	0
AT3G23980	431
AT3G23990	1097
AT3G24000	39
AT3G24005	0
AT3G24010	175
AT3G24020	8
AT3G24030	397
AT3G24040	273
AT3G24050	613
AT3G24060	0
AT3G24065	0
AT3G24068	0
AT3G24070	357
AT3G24080	442
AT3G24090	51
AT3G24093	0
AT3G24100	377
AT3G24110	11
AT3G24120	258
AT3G24130	0
AT3G24140	224
AT3G24150	236
AT3G24160	2062
AT3G24170	5713
AT3G24180	1153
AT3G24190	4969
AT3G24200	250
AT3G24210	0
AT3G24220	0
AT3G24225	0
AT3G24230	1
AT3G24240	0
AT3G24250	0
AT3G24255	22
AT3G24260	0
AT3G24270	0
AT3G24280	0
AT3G24290	0
AT3G24300	0
AT3G24310	0
AT3G24315	143
AT3G24320	77
AT3G24330	0
AT3G24332	0
AT3G24340	10
AT3G24350	205
AT3G24360	31
AT3G24365	0
AT3G24370	0
AT3G24380	0
AT3G24385	0
AT3G24390	0
AT3G24400	2
AT3G24420	316
AT3G24430	2555
AT3G24440	228
AT3G24450	3
AT3G24460	5371
AT3G24463	1068
AT3G24465	0
AT3G24480	995
AT3G24490	286
AT3G24495	77
AT3G24500	400
AT3G24503	1039
AT3G24506	146
AT3G24508	0
AT3G24510	0
AT3G24513	0
AT3G24514	0
AT3G24515	12
AT3G24516	0
AT3G24517	1
AT3G24518	11
AT3G24520	4
AT3G24530	325
AT3G24535	9
AT3G24540	0
AT3G24542	0
AT3G24550	746
AT3G24560	83
AT3G24570	111
AT3G24575	0
AT3G24580	0
AT3G24590	415
AT3G24600	0
AT3G24605	0
AT3G24610	0
AT3G24612	0
AT3G24614	0
AT3G24615	0
AT3G24620	0
AT3G24630	32
AT3G24640	0
AT3G24650	0
AT3G24660	68
AT3G24670	70
AT3G24675	0
AT3G24680	0
AT3G24690	0
AT3G24700	0
AT3G24710	0
AT3G24715	57
AT3G24730	52
AT3G24740	585
AT3G24750	188
AT3G24760	130
AT3G24770	306
AT3G24780	22
AT3G24790	0
AT3G24800	167
AT3G24810	28
AT3G24820	78
AT3G24830	1479
AT3G24840	178
AT3G24850	0
AT3G24860	43
AT3G24870	129
AT3G24880	93
AT3G24890	39
AT3G24900	4
AT3G24927	180
AT3G24929	22
AT3G24982	4
AT3G25010	85
AT3G25011	1
AT3G25012	0
AT3G25013	49
AT3G25014	1
AT3G25020	47
AT3G25030	81
AT3G25040	308
AT3G25050	0
AT3G25060	2
AT3G25070	301
AT3G25080	0
AT3G25090	0
AT3G25100	34
AT3G25110	87
AT3G25120	98
AT3G25130	71
AT3G25140	692
AT3G25150	326
AT3G25160	0
AT3G25165	0
AT3G25170	0
AT3G25180	0
AT3G25182	0
AT3G25190	0
AT3G25200	0
AT3G25210	39
AT3G25220	265
AT3G25221	0
AT3G25225	0
AT3G25230	1340
AT3G25240	0
AT3G25250	16
AT3G25260	2
AT3G25265	0
AT3G25270	0
AT3G25280	0
AT3G25290	90
AT3G25400	45
AT3G25410	638
AT3G25420	0
AT3G25430	38
AT3G25440	43
AT3G25450	0
AT3G25460	0
AT3G25470	611
AT3G25480	375
AT3G25485	0
AT3G25490	0
AT3G25493	0
AT3G25495	264
AT3G25500	490
AT3G25505	0
AT3G25510	18
AT3G25520	2184
AT3G25530	1593
AT3G25540	211
AT3G25545	98
AT3G25550	0
AT3G25560	552
AT3G25570	604
AT3G25573	0
AT3G25577	0
AT3G25580	113
AT3G25585	907
AT3G25590	243
AT3G25597	10
AT3G25600	60
AT3G25610	154
AT3G25620	80
AT3G25630	0
AT3G25640	77
AT3G25650	0
AT3G25655	0
AT3G25660	1150
AT3G25670	50
AT3G25680	196
AT3G25690	11549
AT3G25700	103
AT3G25710	150
AT3G25715	0
AT3G25716	0
AT3G25717	102
AT3G25719	0
AT3G25720	0
AT3G25725	0
AT3G25727	0
AT3G25730	14
AT3G25740	252
AT3G25750	0
AT3G25760	372
AT3G25770	336
AT3G25780	69
AT3G25790	0
AT3G25795	0
AT3G25800	732
AT3G25805	250
AT3G25810	0
AT3G25815	0
AT3G25820	0
AT3G25826	0
AT3G25830	0
AT3G25840	1203
AT3G25850	0
AT3G25855	12
AT3G25860	494
AT3G25870	38
AT3G25880	1
AT3G25882	3
AT3G25890	160
AT3G25900	13
AT3G25905	10
AT3G25910	425
AT3G25920	2823
AT3G25930	0
AT3G25940	33
AT3G25950	1
AT3G25960	0
AT3G25970	4
AT3G25980	50
AT3G25990	13
AT3G26000	770
AT3G26010	0
AT3G26020	273
AT3G26030	700
AT3G26040	5
AT3G26050	6
AT3G26060	2633
AT3G26070	2363
AT3G26080	346
AT3G26085	781
AT3G26090	105
AT3G26100	1203
AT3G26110	0
AT3G26115	73
AT3G26120	0
AT3G26125	0
AT3G26130	1
AT3G26134	8
AT3G26135	7
AT3G26140	1
AT3G26147	0
AT3G26150	0
AT3G26160	0
AT3G26165	305
AT3G26170	88
AT3G26180	325
AT3G26190	0
AT3G26200	3
AT3G26210	78
AT3G26220	68
AT3G26230	376
AT3G26235	0
AT3G26237	0
AT3G26240	110
AT3G26250	0
AT3G26260	0
AT3G26265	0
AT3G26270	1
AT3G26280	739
AT3G26290	438
AT3G26295	0
AT3G26300	436
AT3G26310	311
AT3G26320	79
AT3G26330	1
AT3G26340	196
AT3G26350	5
AT3G26355	0
AT3G26360	131
AT3G26370	337
AT3G26380	369
AT3G26390	0
AT3G26395	50
AT3G26400	426
AT3G26410	29
AT3G26420	4
AT3G26430	12
AT3G26440	250
AT3G26445	0
AT3G26450	0
AT3G26460	5
AT3G26470	8
AT3G26480	4
AT3G26483	0
AT3G26486	0
AT3G26490	113
AT3G26500	29
AT3G26510	561
AT3G26512	0
AT3G26520	6427
AT3G26525	0
AT3G26530	0
AT3G26539	3
AT3G26540	61
AT3G26550	0
AT3G26560	746
AT3G26570	8378
AT3G26580	660
AT3G26590	698
AT3G26600	303
AT3G26605	0
AT3G26610	1
AT3G26612	54
AT3G26614	5
AT3G26616	1
AT3G26618	261
AT3G26620	0
AT3G26630	392
AT3G26640	111
AT3G26650	53841
AT3G26660	0
AT3G26670	266
AT3G26680	35
AT3G26690	22
AT3G26700	117
AT3G26710	1484
AT3G26720	605
AT3G26730	999
AT3G26740	390
AT3G26742	0
AT3G26744	658
AT3G26747	0
AT3G26750	41
AT3G26760	7
AT3G26770	9
AT3G26775	0
AT3G26780	293
AT3G26782	32
AT3G26790	22
AT3G26800	0
AT3G26805	0
AT3G26810	569
AT3G26812	0
AT3G26813	0
AT3G26815	2
AT3G26816	0
AT3G26818	0
AT3G26819	0
AT3G26820	0
AT3G26830	11
AT3G26840	86
AT3G26850	81
AT3G26855	0
AT3G26860	0
AT3G26870	0
AT3G26872	0
AT3G26880	0
AT3G26890	937
AT3G26900	949
AT3G26910	70
AT3G26920	98
AT3G26922	17
AT3G26930	2
AT3G26932	190
AT3G26934	0
AT3G26935	473
AT3G26940	0
AT3G26950	473
AT3G26960	486
AT3G26980	167
AT3G26990	150
AT3G27000	66
AT3G27010	84
AT3G27020	1178
AT3G27025	48
AT3G27027	24
AT3G27030	118
AT3G27040	0
AT3G27050	1015
AT3G27060	368
AT3G27070	0
AT3G27080	195
AT3G27090	2950
AT3G27095	0
AT3G27100	130
AT3G27110	804
AT3G27120	24
AT3G27140	0
AT3G27150	4
AT3G27160	1397
AT3G27170	698
AT3G27180	142
AT3G27185	0
AT3G27190	70
AT3G27200	64
AT3G27210	47
AT3G27220	80
AT3G27230	333
AT3G27240	1166
AT3G27250	468
AT3G27260	1003
AT3G27270	28
AT3G27280	122
AT3G27283	0
AT3G27290	9
AT3G27300	318
AT3G27310	197
AT3G27320	219
AT3G27321	0
AT3G27325	311
AT3G27327	0
AT3G27329	0
AT3G27330	90
AT3G27331	0
AT3G27340	206
AT3G27350	1065
AT3G27355	0
AT3G27360	36
AT3G27380	519
AT3G27390	400
AT3G27400	337
AT3G27410	0
AT3G27415	0
AT3G27416	0
AT3G27420	70
AT3G27425	0
AT3G27430	778
AT3G27440	1
AT3G27450	0
AT3G27460	72
AT3G27470	145
AT3G27473	1
AT3G27475	0
AT3G27480	0
AT3G27490	0
AT3G27495	0
AT3G27500	1
AT3G27503	0
AT3G27510	1
AT3G27520	17
AT3G27530	593
AT3G27540	183
AT3G27550	11
AT3G27555	0
AT3G27560	174
AT3G27570	723
AT3G27580	39
AT3G27590	0
AT3G27600	0
AT3G27610	145
AT3G27620	3
AT3G27630	1
AT3G27640	15
AT3G27650	7
AT3G27660	10
AT3G27670	447
AT3G27680	0
AT3G27690	10178
AT3G27700	356
AT3G27710	0
AT3G27720	0
AT3G27730	8
AT3G27740	401
AT3G27750	101
AT3G27770	216
AT3G27785	0
AT3G27809	0
AT3G27810	1
AT3G27820	2834
AT3G27825	0
AT3G27830	1291
AT3G27831	0
AT3G27835	0
AT3G27840	0
AT3G27845	0
AT3G27850	1489
AT3G27860	12
AT3G27865	3
AT3G27870	110
AT3G27880	23
AT3G27883	0
AT3G27884	0
AT3G27886	0
AT3G27890	517
AT3G27895	1
AT3G27900	1
AT3G27906	71
AT3G27910	0
AT3G27920	0
AT3G27925	2461
AT3G27930	102
AT3G27940	12
AT3G27950	0
AT3G27960	99
AT3G27965	0
AT3G27970	2
AT3G27980	0
AT3G27990	106
AT3G27997	35
AT3G27999	0
AT3G28005	0
AT3G28007	49
AT3G28010	0
AT3G28020	0
AT3G28030	257
AT3G28040	986
AT3G28050	920
AT3G28060	2
AT3G28070	958
AT3G28080	448
AT3G28100	394
AT3G28110	0
AT3G28120	0
AT3G28130	265
AT3G28140	121
AT3G28150	13
AT3G28153	4
AT3G28155	1
AT3G28157	0
AT3G28160	159
AT3G28170	0
AT3G28180	449
AT3G28190	0
AT3G28193	0
AT3G28200	326
AT3G28210	30
AT3G28216	0
AT3G28220	440
AT3G28223	0
AT3G28230	0
AT3G28240	0
AT3G28243	0
AT3G28250	0
AT3G28270	6382
AT3G28280	0
AT3G28290	0
AT3G28291	0
AT3G28295	0
AT3G28300	0
AT3G28310	0
AT3G28315	1
AT3G28320	0
AT3G28330	0
AT3G28335	0
AT3G28340	85
AT3G28345	73
AT3G28350	0
AT3G28360	1
AT3G28370	15
AT3G28380	0
AT3G28390	0
AT3G28400	0
AT3G28410	0
AT3G28412	0
AT3G28415	0
AT3G28420	21
AT3G28430	334
AT3G28450	285
AT3G28455	33
AT3G28460	187
AT3G28470	0
AT3G28480	167
AT3G28490	0
AT3G28500	2
AT3G28510	3
AT3G28520	0
AT3G28530	0
AT3G28540	990
AT3G28550	0
AT3G28560	0
AT3G28570	9
AT3G28580	16
AT3G28590	0
AT3G28600	2
AT3G28610	3
AT3G28611	7
AT3G28620	5
AT3G28630	2
AT3G28635	6
AT3G28640	21
AT3G28650	12
AT3G28660	15
AT3G28670	202
AT3G28674	0
AT3G28680	0
AT3G28685	0
AT3G28690	483
AT3G28695	0
AT3G28700	118
AT3G28705	0
AT3G28710	939
AT3G28715	568
AT3G28720	344
AT3G28730	475
AT3G28740	41
AT3G28750	7
AT3G28760	220
AT3G28770	73
AT3G28780	0
AT3G28785	0
AT3G28790	1
AT3G28800	0
AT3G28810	0
AT3G28820	0
AT3G28830	13
AT3G28840	89
AT3G28850	29
AT3G28853	0
AT3G28855	0
AT3G28857	1
AT3G28860	674
AT3G28865	1
AT3G28870	0
AT3G28875	1
AT3G28880	5
AT3G28890	14
AT3G28899	0
AT3G28900	258
AT3G28910	37
AT3G28915	0
AT3G28917	0
AT3G28918	0
AT3G28920	406
AT3G28922	0
AT3G28923	0
AT3G28925	1
AT3G28930	341
AT3G28940	1821
AT3G28945	23
AT3G28950	114
AT3G28955	0
AT3G28956	32
AT3G28958	0
AT3G28960	48
AT3G28970	214
AT3G28980	0
AT3G28985	0
AT3G28990	0
AT3G29000	80
AT3G29010	23
AT3G29020	0
AT3G29030	430
AT3G29032	0
AT3G29033	0
AT3G29034	3
AT3G29035	3
AT3G29037	0
AT3G29040	0
AT3G29050	0
AT3G29060	0
AT3G29070	0
AT3G29075	309
AT3G29076	0
AT3G29077	0
AT3G29078	0
AT3G29080	0
AT3G29090	233
AT3G29095	0
AT3G29100	50
AT3G29105	0
AT3G29110	0
AT3G29120	15
AT3G29130	137
AT3G29140	10
AT3G29150	0
AT3G29152	0
AT3G29153	0
AT3G29156	0
AT3G29160	499
AT3G29170	79
AT3G29173	1
AT3G29175	0
AT3G29180	256
AT3G29185	616
AT3G29187	0
AT3G29190	1
AT3G29200	1143
AT3G29205	0
AT3G29210	0
AT3G29220	0
AT3G29225	0
AT3G29230	332
AT3G29240	3049
AT3G29250	0
AT3G29252	1
AT3G29255	0
AT3G29260	0
AT3G29265	0
AT3G29270	213
AT3G29280	40
AT3G29290	644
AT3G29300	0
AT3G29305	0
AT3G29310	146
AT3G29320	700
AT3G29330	22
AT3G29340	0
AT3G29350	471
AT3G29360	947
AT3G29365	0
AT3G29370	0
AT3G29375	162
AT3G29380	0
AT3G29385	0
AT3G29390	849
AT3G29400	277
AT3G29410	0
AT3G29420	0
AT3G29430	0
AT3G29440	0
AT3G29450	0
AT3G29455	0
AT3G29460	0
AT3G29470	0
AT3G29480	0
AT3G29510	0
AT3G29515	0
AT3G29520	0
AT3G29525	0
AT3G29540	0
AT3G29545	0
AT3G29550	0
AT3G29560	0
AT3G29570	0
AT3G29572	0
AT3G29575	459
AT3G29577	0
AT3G29578	0
AT3G29580	0
AT3G29590	127
AT3G29595	0
AT3G29600	0
AT3G29610	0
AT3G29612	0
AT3G29615	0
AT3G29618	0
AT3G29620	0
AT3G29630	0
AT3G29631	0
AT3G29632	0
AT3G29633	1
AT3G29634	0
AT3G29635	0
AT3G29636	0
AT3G29637	0
AT3G29638	0
AT3G29639	10
AT3G29640	0
AT3G29641	0
AT3G29642	0
AT3G29643	0
AT3G29644	24
AT3G29645	0
AT3G29647	0
AT3G29648	0
AT3G29650	0
AT3G29660	0
AT3G29670	196
AT3G29680	58
AT3G29690	0
AT3G29695	0
AT3G29700	0
AT3G29710	0
AT3G29720	1
AT3G29725	0
AT3G29727	0
AT3G29730	0
AT3G29732	0
AT3G29734	0
AT3G29736	0
AT3G29738	0
AT3G29739	0
AT3G29740	0
AT3G29750	0
AT3G29755	0
AT3G29760	344
AT3G29762	0
AT3G29763	0
AT3G29764	0
AT3G29765	0
AT3G29766	0
AT3G29767	0
AT3G29768	0
AT3G29769	0
AT3G29770	112
AT3G29771	0
AT3G29772	13
AT3G29773	0
AT3G29774	0
AT3G29775	0
AT3G29776	54
AT3G29777	0
AT3G29778	0
AT3G29779	0
AT3G29780	0
AT3G29781	0
AT3G29782	0
AT3G29783	0
AT3G29784	0
AT3G29785	0
AT3G29786	0
AT3G29787	0
AT3G29788	1
AT3G29789	0
AT3G29790	0
AT3G29791	2
AT3G29792	0
AT3G29794	0
AT3G29796	0
AT3G29797	0
AT3G29798	4
AT3G29800	0
AT3G29805	0
AT3G29810	36
AT3G29820	0
AT3G29830	0
AT3G29970	0
AT3G30110	1
AT3G30120	1
AT3G30122	28
AT3G30145	0
AT3G30147	0
AT3G30150	0
AT3G30160	0
AT3G30165	0
AT3G30170	0
AT3G30180	187
AT3G30183	0
AT3G30187	0
AT3G30190	0
AT3G30200	0
AT3G30210	1
AT3G30211	0
AT3G30212	0
AT3G30213	0
AT3G30214	10
AT3G30216	0
AT3G30218	0
AT3G30219	0
AT3G30220	0
AT3G30222	0
AT3G30230	0
AT3G30235	0
AT3G30240	0
AT3G30245	0
AT3G30247	0
AT3G30250	0
AT3G30260	0
AT3G30280	0
AT3G30281	0
AT3G30290	0
AT3G30300	874
AT3G30305	8
AT3G30310	0
AT3G30320	0
AT3G30330	0
AT3G30335	0
AT3G30340	2
AT3G30345	0
AT3G30350	0
AT3G30360	0
AT3G30370	0
AT3G30380	122
AT3G30383	0
AT3G30384	0
AT3G30385	0
AT3G30386	0
AT3G30387	0
AT3G30388	0
AT3G30390	3061
AT3G30393	0
AT3G30396	0
AT3G30400	0
AT3G30405	0
AT3G30410	0
AT3G30411	0
AT3G30413	0
AT3G30415	0
AT3G30416	0
AT3G30418	0
AT3G30420	0
AT3G30430	0
AT3G30433	0
AT3G30436	0
AT3G30440	0
AT3G30450	0
AT3G30455	0
AT3G30460	68
AT3G30465	0
AT3G30470	0
AT3G30480	0
AT3G30490	0
AT3G30500	0
AT3G30505	0
AT3G30510	0
AT3G30520	0
AT3G30525	0
AT3G30530	0
AT3G30540	0
AT3G30550	0
AT3G30560	0
AT3G30570	0
AT3G30580	0
AT3G30582	0
AT3G30585	0
AT3G30587	0
AT3G30590	0
AT3G30600	0
AT3G30610	0
AT3G30620	0
AT3G30630	0
AT3G30640	0
AT3G30645	0
AT3G30650	0
AT3G30655	0
AT3G30660	0
AT3G30663	0
AT3G30665	0
AT3G30668	0
AT3G30670	0
AT3G30680	0
AT3G30685	0
AT3G30690	0
AT3G30695	0
AT3G30700	0
AT3G30703	0
AT3G30705	0
AT3G30708	0
AT3G30709	0
AT3G30710	0
AT3G30711	0
AT3G30712	0
AT3G30713	0
AT3G30714	0
AT3G30715	0
AT3G30716	0
AT3G30717	0
AT3G30718	0
AT3G30719	0
AT3G30720	85
AT3G30721	0
AT3G30722	0
AT3G30724	0
AT3G30725	0
AT3G30727	0
AT3G30730	0
AT3G30733	0
AT3G30737	7
AT3G30739	0
AT3G30740	1
AT3G30742	0
AT3G30743	0
AT3G30744	0
AT3G30745	0
AT3G30746	0
AT3G30747	0
AT3G30748	0
AT3G30749	0
AT3G30750	0
AT3G30751	0
AT3G30755	0
AT3G30760	0
AT3G30763	0
AT3G30764	0
AT3G30765	0
AT3G30766	0
AT3G30767	0
AT3G30770	0
AT3G30775	242
AT3G30780	0
AT3G30790	0
AT3G30800	0
AT3G30802	0
AT3G30803	0
AT3G30805	0
AT3G30810	0
AT3G30811	0
AT3G30812	0
AT3G30813	0
AT3G30814	0
AT3G30815	0
AT3G30816	0
AT3G30817	0
AT3G30818	0
AT3G30819	0
AT3G30820	0
AT3G30821	0
AT3G30823	0
AT3G30825	0
AT3G30827	0
AT3G30830	0
AT3G30831	0
AT3G30832	0
AT3G30833	0
AT3G30834	0
AT3G30835	0
AT3G30836	0
AT3G30837	0
AT3G30838	0
AT3G30839	0
AT3G30840	0
AT3G30841	187
AT3G30842	2
AT3G30843	0
AT3G30844	0
AT3G30845	0
AT3G30846	0
AT3G30847	0
AT3G30848	0
AT3G30852	0
AT3G30859	0
AT3G30867	0
AT3G30875	35
AT3G30885	0
AT3G31005	0
AT3G31023	0
AT3G31161	0
AT3G31300	0
AT3G31310	0
AT3G31312	0
AT3G31314	0
AT3G31317	0
AT3G31320	0
AT3G31330	0
AT3G31340	0
AT3G31350	0
AT3G31355	0
AT3G31356	0
AT3G31357	0
AT3G31358	0
AT3G31359	0
AT3G31360	0
AT3G31365	0
AT3G31367	0
AT3G31370	0
AT3G31373	0
AT3G31374	0
AT3G31375	0
AT3G31377	0
AT3G31380	0
AT3G31390	0
AT3G31395	0
AT3G31402	0
AT3G31403	0
AT3G31406	0
AT3G31410	0
AT3G31420	0
AT3G31422	0
AT3G31425	0
AT3G31430	0
AT3G31440	0
AT3G31442	0
AT3G31450	0
AT3G31460	0
AT3G31470	0
AT3G31475	0
AT3G31490	0
AT3G31500	0
AT3G31510	0
AT3G31530	0
AT3G31540	0
AT3G31550	0
AT3G31560	0
AT3G31630	0
AT3G31720	0
AT3G31810	0
AT3G31900	0
AT3G31902	0
AT3G31903	0
AT3G31904	0
AT3G31905	0
AT3G31906	0
AT3G31908	0
AT3G31909	0
AT3G31910	0
AT3G31915	0
AT3G31920	0
AT3G31925	0
AT3G31930	0
AT3G31935	0
AT3G31940	0
AT3G31945	0
AT3G31950	0
AT3G31955	0
AT3G31960	0
AT3G31970	0
AT3G31980	0
AT3G31990	0
AT3G31993	0
AT3G31996	0
AT3G32000	0
AT3G32010	0
AT3G32020	0
AT3G32021	0
AT3G32022	0
AT3G32023	0
AT3G32024	0
AT3G32026	0
AT3G32027	0
AT3G32028	0
AT3G32029	0
AT3G32030	0
AT3G32031	0
AT3G32032	0
AT3G32033	1
AT3G32035	0
AT3G32040	0
AT3G32043	0
AT3G32047	0
AT3G32050	0
AT3G32060	0
AT3G32070	0
AT3G32080	0
AT3G32090	0
AT3G32091	0
AT3G32092	0
AT3G32093	0
AT3G32095	0
AT3G32110	0
AT3G32112	0
AT3G32115	0
AT3G32116	0
AT3G32118	0
AT3G32130	0
AT3G32135	0
AT3G32140	0
AT3G32150	0
AT3G32160	0
AT3G32164	0
AT3G32168	0
AT3G32172	0
AT3G32176	0
AT3G32180	0
AT3G32190	0
AT3G32195	0
AT3G32200	0
AT3G32205	0
AT3G32210	0
AT3G32220	0
AT3G32223	0
AT3G32226	0
AT3G32230	0
AT3G32240	0
AT3G32250	0
AT3G32260	0
AT3G32270	0
AT3G32275	0
AT3G32280	0
AT3G32290	0
AT3G32295	0
AT3G32300	0
AT3G32305	0
AT3G32310	0
AT3G32313	0
AT3G32316	0
AT3G32320	0
AT3G32330	0
AT3G32340	0
AT3G32360	0
AT3G32370	0
AT3G32371	0
AT3G32373	0
AT3G32375	0
AT3G32377	0
AT3G32380	0
AT3G32383	0
AT3G32385	0
AT3G32387	0
AT3G32389	0
AT3G32391	0
AT3G32393	0
AT3G32394	0
AT3G32395	0
AT3G32397	0
AT3G32400	0
AT3G32405	0
AT3G32410	0
AT3G32415	0
AT3G32420	0
AT3G32425	0
AT3G32435	0
AT3G32445	0
AT3G32455	0
AT3G32465	0
AT3G32475	0
AT3G32677	0
AT3G32880	0
AT3G32890	0
AT3G32893	0
AT3G32894	0
AT3G32895	0
AT3G32896	0
AT3G32897	0
AT3G32898	0
AT3G32899	0
AT3G32900	0
AT3G32901	0
AT3G32902	0
AT3G32903	0
AT3G32904	0
AT3G32910	0
AT3G32912	0
AT3G32914	0
AT3G32917	0
AT3G32920	0
AT3G32925	2
AT3G32930	576
AT3G32940	169
AT3G32950	0
AT3G32960	0
AT3G32962	0
AT3G32964	0
AT3G32966	0
AT3G32968	0
AT3G32970	0
AT3G32975	0
AT3G32980	45
AT3G32990	0
AT3G33000	0
AT3G33002	0
AT3G33004	0
AT3G33005	0
AT3G33006	0
AT3G33008	0
AT3G33009	0
AT3G33010	0
AT3G33011	0
AT3G33025	0
AT3G33030	0
AT3G33035	0
AT3G33045	0
AT3G33055	0
AT3G33058	0
AT3G33064	0
AT3G33065	0
AT3G33066	0
AT3G33067	0
AT3G33069	0
AT3G33070	0
AT3G33071	0
AT3G33072	0
AT3G33073	0
AT3G33074	0
AT3G33075	0
AT3G33076	0
AT3G33077	0
AT3G33079	0
AT3G33080	0
AT3G33081	0
AT3G33082	0
AT3G33083	0
AT3G33084	0
AT3G33085	0
AT3G33091	0
AT3G33094	0
AT3G33097	0
AT3G33100	0
AT3G33103	0
AT3G33106	0
AT3G33109	0
AT3G33112	0
AT3G33115	0
AT3G33118	0
AT3G33121	0
AT3G33124	1
AT3G33127	0
AT3G33130	0
AT3G33131	0
AT3G33133	0
AT3G33136	0
AT3G33139	0
AT3G33142	0
AT3G33145	0
AT3G33148	0
AT3G33151	0
AT3G33154	0
AT3G33157	0
AT3G33160	0
AT3G33163	0
AT3G33166	0
AT3G33169	0
AT3G33172	0
AT3G33175	0
AT3G33178	0
AT3G33181	0
AT3G33185	0
AT3G33187	0
AT3G33189	0
AT3G33193	0
AT3G33197	0
AT3G33201	0
AT3G33205	0
AT3G33215	0
AT3G33225	0
AT3G33230	0
AT3G33235	0
AT3G33293	0
AT3G33377	0
AT3G33393	0
AT3G33448	0
AT3G33494	0
AT3G33520	166
AT3G33528	2
AT3G33530	766
AT3G33537	0
AT3G33545	0
AT3G33555	0
AT3G33565	0
AT3G33570	0
AT3G33572	0
AT3G33575	0
AT3G33585	0
AT3G33595	0
AT3G34299	0
AT3G35003	0
AT3G35707	0
AT3G36411	0
AT3G36659	0
AT3G37820	0
AT3G38525	0
AT3G39230	0
AT3G39935	0
AT3G40640	0
AT3G41345	0
AT3G41761	0
AT3G41762	1
AT3G41768	1934
AT3G41979	0
AT3G42047	0
AT3G42050	2589
AT3G42052	169
AT3G42054	0
AT3G42057	0
AT3G42060	0
AT3G42065	0
AT3G42070	0
AT3G42075	0
AT3G42080	0
AT3G42083	0
AT3G42086	0
AT3G42090	0
AT3G42100	0
AT3G42110	0
AT3G42115	0
AT3G42120	0
AT3G42130	0
AT3G42140	0
AT3G42148	0
AT3G42150	98
AT3G42153	0
AT3G42155	0
AT3G42160	0
AT3G42170	393
AT3G42174	0
AT3G42178	0
AT3G42179	0
AT3G42180	5
AT3G42181	0
AT3G42182	0
AT3G42186	0
AT3G42190	0
AT3G42200	0
AT3G42203	0
AT3G42206	0
AT3G42220	0
AT3G42230	0
AT3G42233	0
AT3G42236	0
AT3G42240	0
AT3G42245	0
AT3G42250	0
AT3G42251	0
AT3G42252	0
AT3G42253	0
AT3G42254	0
AT3G42255	0
AT3G42256	0
AT3G42257	0
AT3G42258	0
AT3G42260	0
AT3G42270	0
AT3G42280	0
AT3G42290	0
AT3G42300	0
AT3G42305	0
AT3G42310	0
AT3G42313	0
AT3G42316	0
AT3G42320	0
AT3G42330	0
AT3G42340	0
AT3G42350	0
AT3G42353	0
AT3G42356	0
AT3G42360	0
AT3G42383	0
AT3G42386	0
AT3G42390	0
AT3G42400	0
AT3G42410	0
AT3G42420	0
AT3G42430	0
AT3G42431	0
AT3G42432	0
AT3G42433	0
AT3G42434	0
AT3G42436	0
AT3G42438	0
AT3G42440	0
AT3G42445	0
AT3G42450	0
AT3G42460	0
AT3G42466	0
AT3G42470	0
AT3G42471	0
AT3G42472	0
AT3G42473	0
AT3G42474	0
AT3G42476	0
AT3G42478	0
AT3G42480	0
AT3G42490	0
AT3G42500	0
AT3G42510	0
AT3G42520	0
AT3G42530	0
AT3G42535	0
AT3G42540	0
AT3G42542	0
AT3G42545	0
AT3G42550	0
AT3G42553	0
AT3G42556	0
AT3G42557	0
AT3G42560	0
AT3G42565	0
AT3G42570	0
AT3G42580	0
AT3G42590	0
AT3G42600	0
AT3G42610	0
AT3G42620	0
AT3G42621	0
AT3G42622	0
AT3G42624	0
AT3G42626	0
AT3G42628	1
AT3G42630	162
AT3G42640	137
AT3G42645	0
AT3G42646	0
AT3G42650	0
AT3G42653	0
AT3G42656	0
AT3G42658	1
AT3G42660	96
AT3G42670	336
AT3G42680	0
AT3G42690	0
AT3G42700	0
AT3G42710	0
AT3G42711	0
AT3G42712	0
AT3G42713	0
AT3G42714	0
AT3G42715	0
AT3G42716	1
AT3G42717	0
AT3G42718	0
AT3G42719	0
AT3G42720	0
AT3G42721	0
AT3G42722	0
AT3G42723	0
AT3G42724	0
AT3G42725	9
AT3G42726	0
AT3G42727	0
AT3G42730	0
AT3G42740	0
AT3G42750	0
AT3G42760	0
AT3G42763	0
AT3G42766	0
AT3G42770	0
AT3G42780	0
AT3G42783	0
AT3G42786	0
AT3G42790	467
AT3G42791	0
AT3G42792	0
AT3G42794	0
AT3G42796	0
AT3G42798	0
AT3G42800	0
AT3G42803	0
AT3G42806	108
AT3G42810	0
AT3G42820	0
AT3G42830	0
AT3G42835	0
AT3G42836	0
AT3G42837	0
AT3G42850	1
AT3G42860	20
AT3G42870	0
AT3G42875	0
AT3G42880	0
AT3G42883	0
AT3G42886	0
AT3G42890	0
AT3G42900	0
AT3G42910	0
AT3G42913	0
AT3G42916	0
AT3G42920	0
AT3G42922	0
AT3G42924	0
AT3G42927	0
AT3G42930	0
AT3G42935	0
AT3G42940	0
AT3G42945	0
AT3G42950	124
AT3G42960	0
AT3G42980	0
AT3G42990	0
AT3G42993	0
AT3G42995	0
AT3G42996	0
AT3G43000	0
AT3G43005	0
AT3G43020	0
AT3G43025	0
AT3G43040	0
AT3G43050	0
AT3G43060	0
AT3G43070	0
AT3G43080	0
AT3G43083	0
AT3G43090	0
AT3G43095	0
AT3G43100	0
AT3G43110	11
AT3G43120	0
AT3G43123	0
AT3G43126	0
AT3G43128	0
AT3G43130	0
AT3G43140	0
AT3G43141	0
AT3G43142	0
AT3G43144	0
AT3G43146	0
AT3G43147	0
AT3G43148	0
AT3G43150	0
AT3G43151	0
AT3G43152	0
AT3G43153	0
AT3G43154	0
AT3G43156	0
AT3G43157	0
AT3G43158	0
AT3G43160	0
AT3G43170	0
AT3G43175	0
AT3G43180	0
AT3G43190	0
AT3G43200	0
AT3G43205	0
AT3G43210	87
AT3G43220	921
AT3G43230	416
AT3G43240	290
AT3G43250	0
AT3G43251	0
AT3G43260	0
AT3G43270	198
AT3G43280	0
AT3G43290	0
AT3G43291	0
AT3G43300	1046
AT3G43302	0
AT3G43303	0
AT3G43304	0
AT3G43307	0
AT3G43310	0
AT3G43315	0
AT3G43320	0
AT3G43330	0
AT3G43340	0
AT3G43350	0
AT3G43352	0
AT3G43355	0
AT3G43356	0
AT3G43357	0
AT3G43358	0
AT3G43359	0
AT3G43360	0
AT3G43370	0
AT3G43380	0
AT3G43390	0
AT3G43400	0
AT3G43410	0
AT3G43415	0
AT3G43420	0
AT3G43425	0
AT3G43430	10
AT3G43432	0
AT3G43433	0
AT3G43436	0
AT3G43440	96
AT3G43442	0
AT3G43444	0
AT3G43447	0
AT3G43450	0
AT3G43460	0
AT3G43470	0
AT3G43480	0
AT3G43485	0
AT3G43490	0
AT3G43500	0
AT3G43503	0
AT3G43505	0
AT3G43510	85
AT3G43520	706
AT3G43521	0
AT3G43522	0
AT3G43523	0
AT3G43524	0
AT3G43526	0
AT3G43528	0
AT3G43530	0
AT3G43540	851
AT3G43546	0
AT3G43550	0
AT3G43563	0
AT3G43566	0
AT3G43570	0
AT3G43571	0
AT3G43572	0
AT3G43573	0
AT3G43574	0
AT3G43575	0
AT3G43580	4
AT3G43583	0
AT3G43586	0
AT3G43590	210
AT3G43600	541
AT3G43610	266
AT3G43620	0
AT3G43622	0
AT3G43625	0
AT3G43630	0
AT3G43635	0
AT3G43640	0
AT3G43645	0
AT3G43650	0
AT3G43652	0
AT3G43654	1
AT3G43657	0
AT3G43660	0
AT3G43670	176
AT3G43675	0
AT3G43680	0
AT3G43681	0
AT3G43682	0
AT3G43684	0
AT3G43686	0
AT3G43688	0
AT3G43690	118
AT3G43700	100
AT3G43710	0
AT3G43715	6
AT3G43720	453
AT3G43723	0
AT3G43726	0
AT3G43730	0
AT3G43740	150
AT3G43750	1
AT3G43760	0
AT3G43770	0
AT3G43780	0
AT3G43790	28
AT3G43800	490
AT3G43810	263
AT3G43820	0
AT3G43825	0
AT3G43826	2
AT3G43828	7
AT3G43830	0
AT3G43832	0
AT3G43833	0
AT3G43835	0
AT3G43837	0
AT3G43840	2
AT3G43850	0
AT3G43860	0
AT3G43862	0
AT3G43863	1
AT3G43864	0
AT3G43867	0
AT3G43870	0
AT3G43880	0
AT3G43890	0
AT3G43910	0
AT3G43920	142
AT3G43930	1
AT3G43940	0
AT3G43950	0
AT3G43955	210
AT3G43960	25
AT3G43970	0
AT3G43980	137
AT3G43990	0
AT3G44000	0
AT3G44005	0
AT3G44006	0
AT3G44010	613
AT3G44020	461
AT3G44030	0
AT3G44035	0
AT3G44042	0
AT3G44045	0
AT3G44050	30
AT3G44060	0
AT3G44070	0
AT3G44080	0
AT3G44090	0
AT3G44093	0
AT3G44096	0
AT3G44100	971
AT3G44110	6311
AT3G44115	0
AT3G44117	0
AT3G44120	5
AT3G44130	0
AT3G44140	0
AT3G44150	69
AT3G44160	63
AT3G44170	0
AT3G44175	0
AT3G44180	0
AT3G44190	321
AT3G44200	247
AT3G44205	49
AT3G44210	0
AT3G44212	0
AT3G44215	0
AT3G44220	36
AT3G44230	0
AT3G44235	0
AT3G44240	0
AT3G44245	0
AT3G44250	0
AT3G44260	2679
AT3G44261	0
AT3G44262	0
AT3G44264	0
AT3G44265	0
AT3G44267	0
AT3G44270	0
AT3G44274	0
AT3G44280	100
AT3G44290	2
AT3G44300	158
AT3G44310	18253
AT3G44320	66
AT3G44325	0
AT3G44326	0
AT3G44330	543
AT3G44340	743
AT3G44350	5
AT3G44370	173
AT3G44380	140
AT3G44390	0
AT3G44400	78
AT3G44405	0
AT3G44410	2
AT3G44420	7
AT3G44425	0
AT3G44428	0
AT3G44430	128
AT3G44435	0
AT3G44440	2
AT3G44444	1
AT3G44450	517
AT3G44460	2
AT3G44470	0
AT3G44480	1196
AT3G44485	0
AT3G44490	0
AT3G44500	0
AT3G44510	0
AT3G44516	0
AT3G44530	208
AT3G44540	34
AT3G44550	64
AT3G44555	0
AT3G44560	0
AT3G44570	0
AT3G44580	0
AT3G44590	109
AT3G44600	266
AT3G44605	0
AT3G44610	117
AT3G44620	654
AT3G44630	1145
AT3G44635	0
AT3G44640	0
AT3G44650	0
AT3G44660	0
AT3G44665	0
AT3G44670	1164
AT3G44680	134
AT3G44690	29
AT3G44695	0
AT3G44700	0
AT3G44703	0
AT3G44704	0
AT3G44705	0
AT3G44710	0
AT3G44713	8
AT3G44716	7
AT3G44717	0
AT3G44718	0
AT3G44720	798
AT3G44730	148
AT3G44735	383
AT3G44740	30
AT3G44750	77
AT3G44753	3
AT3G44755	0
AT3G44757	0
AT3G44760	0
AT3G44763	1
AT3G44765	4
AT3G44766	0
AT3G44769	0
AT3G44770	13
AT3G44780	0
AT3G44785	0
AT3G44790	7
AT3G44793	0
AT3G44796	0
AT3G44798	56
AT3G44800	3
AT3G44805	8
AT3G44810	0
AT3G44820	154
AT3G44830	0
AT3G44840	0
AT3G44850	146
AT3G44860	793
AT3G44870	0
AT3G44880	1273
AT3G44890	1649
AT3G44900	5
AT3G44910	0
AT3G44920	0
AT3G44930	0
AT3G44935	0
AT3G44940	24
AT3G44950	0
AT3G44955	0
AT3G44960	15
AT3G44970	130
AT3G44980	0
AT3G44990	979
AT3G45000	0
AT3G45010	887
AT3G45020	14
AT3G45030	382
AT3G45040	115
AT3G45050	297
AT3G45060	13
AT3G45070	0
AT3G45080	0
AT3G45090	169
AT3G45093	0
AT3G45095	4
AT3G45100	138
AT3G45110	0
AT3G45120	0
AT3G45130	16
AT3G45140	9779
AT3G45150	0
AT3G45160	275
AT3G45170	0
AT3G45180	0
AT3G45190	899
AT3G45200	0
AT3G45210	403
AT3G45220	0
AT3G45230	41
AT3G45240	471
AT3G45243	0
AT3G45245	0
AT3G45248	0
AT3G45250	0
AT3G45252	0
AT3G45253	0
AT3G45256	0
AT3G45260	87
AT3G45270	0
AT3G45275	0
AT3G45280	1
AT3G45285	0
AT3G45290	81
AT3G45300	298
AT3G45310	380
AT3G45320	0
AT3G45330	0
AT3G45340	0
AT3G45350	0
AT3G45360	0
AT3G45370	0
AT3G45380	0
AT3G45390	11
AT3G45400	88
AT3G45410	3
AT3G45420	27
AT3G45430	7
AT3G45440	2
AT3G45443	62
AT3G45446	0
AT3G45450	0
AT3G45460	0
AT3G45470	0
AT3G45480	0
AT3G45490	0
AT3G45500	0
AT3G45510	0
AT3G45520	0
AT3G45525	0
AT3G45530	0
AT3G45540	0
AT3G45550	0
AT3G45555	0
AT3G45560	0
AT3G45570	0
AT3G45577	0
AT3G45580	0
AT3G45590	26
AT3G45600	362
AT3G45610	27
AT3G45620	264
AT3G45630	709
AT3G45638	6
AT3G45640	589
AT3G45645	0
AT3G45650	50
AT3G45660	0
AT3G45670	0
AT3G45673	0
AT3G45680	30
AT3G45690	0
AT3G45700	0
AT3G45710	15
AT3G45720	0
AT3G45730	85
AT3G45740	91
AT3G45750	127
AT3G45755	0
AT3G45760	0
AT3G45770	488
AT3G45775	0
AT3G45780	2790
AT3G45790	0
AT3G45800	0
AT3G45810	0
AT3G45820	0
AT3G45830	422
AT3G45840	0
AT3G45850	505
AT3G45851	0
AT3G45860	748
AT3G45870	4
AT3G45880	24
AT3G45890	79
AT3G45900	375
AT3G45910	0
AT3G45920	0
AT3G45930	66
AT3G45935	0
AT3G45940	18
AT3G45950	3
AT3G45955	0
AT3G45960	1
AT3G45965	0
AT3G45970	19
AT3G45980	193
AT3G45990	0
AT3G46000	599
AT3G46010	621
AT3G46020	32
AT3G46030	488
AT3G46040	342
AT3G46050	0
AT3G46060	691
AT3G46070	0
AT3G46080	28
AT3G46086	0
AT3G46090	65
AT3G46100	573
AT3G46110	72
AT3G46120	0
AT3G46130	326
AT3G46140	0
AT3G46150	3
AT3G46160	0
AT3G46170	0
AT3G46180	83
AT3G46183	0
AT3G46186	0
AT3G46190	0
AT3G46200	106
AT3G46210	64
AT3G46220	166
AT3G46230	3
AT3G46240	0
AT3G46250	0
AT3G46260	0
AT3G46270	0
AT3G46280	4
AT3G46290	295
AT3G46300	0
AT3G46310	0
AT3G46320	54
AT3G46330	0
AT3G46340	0
AT3G46345	0
AT3G46350	0
AT3G46355	0
AT3G46360	0
AT3G46370	50
AT3G46375	0
AT3G46380	0
AT3G46382	0
AT3G46384	0
AT3G46385	73
AT3G46387	0
AT3G46390	0
AT3G46400	0
AT3G46410	0
AT3G46420	0
AT3G46430	468
AT3G46440	117
AT3G46450	765
AT3G46460	239
AT3G46470	0
AT3G46480	0
AT3G46482	0
AT3G46484	0
AT3G46487	2
AT3G46490	12
AT3G46500	3
AT3G46510	795
AT3G46520	3
AT3G46530	900
AT3G46540	514
AT3G46550	489
AT3G46560	189
AT3G46565	0
AT3G46570	0
AT3G46580	60
AT3G46585	0
AT3G46590	2270
AT3G46600	651
AT3G46610	241
AT3G46613	0
AT3G46614	1
AT3G46616	0
AT3G46617	0
AT3G46620	1207
AT3G46630	344
AT3G46640	219
AT3G46650	4
AT3G46658	4
AT3G46660	0
AT3G46666	0
AT3G46668	27
AT3G46670	0
AT3G46680	2
AT3G46690	5
AT3G46700	3
AT3G46710	0
AT3G46720	6
AT3G46730	8
AT3G46735	0
AT3G46740	835
AT3G46750	0
AT3G46760	0
AT3G46770	0
AT3G46780	15470
AT3G46790	202
AT3G46800	0
AT3G46810	0
AT3G46820	223
AT3G46830	286
AT3G46840	0
AT3G46845	22
AT3G46850	0
AT3G46860	0
AT3G46870	236
AT3G46875	0
AT3G46880	1
AT3G46890	8
AT3G46900	80
AT3G46910	0
AT3G46911	0
AT3G46920	226
AT3G46930	80
AT3G46940	80
AT3G46950	25
AT3G46960	299
AT3G46970	299
AT3G46980	326
AT3G46990	7
AT3G47000	399
AT3G47010	138
AT3G47020	0
AT3G47021	0
AT3G47030	3
AT3G47040	0
AT3G47050	2
AT3G47060	275
AT3G47070	5165
AT3G47080	698
AT3G47090	83
AT3G47100	10
AT3G47110	11
AT3G47120	129
AT3G47130	1
AT3G47140	0
AT3G47150	0
AT3G47160	17
AT3G47165	0
AT3G47170	0
AT3G47180	14
AT3G47190	1
AT3G47200	0
AT3G47210	2
AT3G47220	2
AT3G47230	0
AT3G47240	0
AT3G47250	1279
AT3G47260	0
AT3G47270	2
AT3G47280	0
AT3G47290	659
AT3G47295	172
AT3G47300	65
AT3G47310	0
AT3G47320	0
AT3G47330	0
AT3G47340	4
AT3G47341	0
AT3G47342	4
AT3G47347	9
AT3G47348	18
AT3G47350	714
AT3G47360	50
AT3G47370	418
AT3G47380	6
AT3G47390	236
AT3G47400	9
AT3G47410	0
AT3G47420	2522
AT3G47430	1140
AT3G47440	1
AT3G47450	242
AT3G47460	48
AT3G47470	73742
AT3G47480	72
AT3G47490	283
AT3G47500	1336
AT3G47510	70
AT3G47520	806
AT3G47530	19
AT3G47540	223
AT3G47550	99
AT3G47560	360
AT3G47570	79
AT3G47580	64
AT3G47590	157
AT3G47600	77
AT3G47610	186
AT3G47620	254
AT3G47630	74
AT3G47640	149
AT3G47650	1780
AT3G47660	4
AT3G47670	80
AT3G47675	49
AT3G47680	326
AT3G47690	23
AT3G47700	77
AT3G47710	0
AT3G47720	0
AT3G47730	271
AT3G47740	0
AT3G47750	145
AT3G47760	0
AT3G47770	0
AT3G47780	70
AT3G47790	0
AT3G47800	86
AT3G47810	839
AT3G47820	106
AT3G47830	25
AT3G47833	297
AT3G47836	128
AT3G47840	6
AT3G47850	187
AT3G47860	281
AT3G47870	0
AT3G47875	5
AT3G47890	523
AT3G47910	826
AT3G47920	0
AT3G47930	237
AT3G47940	68
AT3G47950	28
AT3G47960	1455
AT3G47965	19
AT3G47980	6
AT3G47990	346
AT3G48000	2970
AT3G48010	5
AT3G48020	2
AT3G48030	275
AT3G48040	83
AT3G48050	802
AT3G48057	0
AT3G48058	1
AT3G48060	268
AT3G48070	360
AT3G48080	76
AT3G48090	312
AT3G48100	71
AT3G48110	873
AT3G48115	113
AT3G48120	84
AT3G48130	0
AT3G48131	0
AT3G48140	2150
AT3G48150	20
AT3G48160	12
AT3G48170	743
AT3G48180	3
AT3G48185	14
AT3G48187	27
AT3G48190	379
AT3G48195	194
AT3G48200	3142
AT3G48201	0
AT3G48205	0
AT3G48208	0
AT3G48209	0
AT3G48210	36
AT3G48220	0
AT3G48230	0
AT3G48231	0
AT3G48235	1
AT3G48240	143
AT3G48250	29
AT3G48260	4
AT3G48270	0
AT3G48275	0
AT3G48280	204
AT3G48290	33
AT3G48298	0
AT3G48300	15
AT3G48310	856
AT3G48320	201
AT3G48330	264
AT3G48340	0
AT3G48343	0
AT3G48344	0
AT3G48346	0
AT3G48350	62
AT3G48360	1
AT3G48370	0
AT3G48380	280
AT3G48390	35
AT3G48400	0
AT3G48410	30
AT3G48420	2136
AT3G48425	61
AT3G48430	304
AT3G48440	111
AT3G48450	12
AT3G48460	1997
AT3G48470	39
AT3G48475	0
AT3G48480	18
AT3G48490	14
AT3G48500	246
AT3G48510	2
AT3G48515	0
AT3G48520	20
AT3G48523	7
AT3G48526	2
AT3G48530	269
AT3G48540	6
AT3G48550	19
AT3G48560	5347
AT3G48570	82
AT3G48580	4
AT3G48590	230
AT3G48600	22
AT3G48610	709
AT3G48620	0
AT3G48630	3
AT3G48640	18
AT3G48650	141
AT3G48660	7
AT3G48670	226
AT3G48675	0
AT3G48680	332
AT3G48690	2668
AT3G48700	9
AT3G48710	325
AT3G48720	404
AT3G48730	826
AT3G48740	3966
AT3G48745	0
AT3G48750	483
AT3G48760	411
AT3G48770	10
AT3G48780	381
AT3G48790	17
AT3G48800	201
AT3G48810	52
AT3G48820	83
AT3G48830	32
AT3G48835	1
AT3G48840	0
AT3G48850	0
AT3G48860	287
AT3G48870	490
AT3G48880	223
AT3G48890	411
AT3G48900	7
AT3G48920	3
AT3G48930	993
AT3G48940	0
AT3G48950	0
AT3G48960	0
AT3G48970	1
AT3G48980	82
AT3G48990	1299
AT3G49000	188
AT3G49010	1071
AT3G49020	0
AT3G49030	0
AT3G49040	0
AT3G49045	0
AT3G49050	316
AT3G49055	8
AT3G49060	344
AT3G49070	8
AT3G49080	150
AT3G49100	54
AT3G49110	3
AT3G49115	0
AT3G49120	914
AT3G49130	2
AT3G49140	564
AT3G49142	22
AT3G49150	0
AT3G49155	0
AT3G49160	126
AT3G49162	0
AT3G49170	30
AT3G49180	49
AT3G49190	0
AT3G49200	0
AT3G49210	45
AT3G49220	1264
AT3G49230	0
AT3G49240	0
AT3G49250	68
AT3G49260	141
AT3G49270	0
AT3G49280	0
AT3G49290	166
AT3G49300	0
AT3G49305	0
AT3G49307	0
AT3G49310	221
AT3G49320	46
AT3G49330	23
AT3G49340	0
AT3G49350	167
AT3G49360	219
AT3G49370	25
AT3G49380	0
AT3G49390	247
AT3G49400	27
AT3G49410	9
AT3G49420	20
AT3G49430	533
AT3G49440	0
AT3G49450	0
AT3G49460	0
AT3G49470	837
AT3G49480	1
AT3G49490	686
AT3G49500	335
AT3G49510	8
AT3G49520	0
AT3G49530	240
AT3G49540	0
AT3G49550	32
AT3G49551	6
AT3G49560	473
AT3G49570	2
AT3G49580	5
AT3G49590	251
AT3G49600	340
AT3G49601	696
AT3G49610	0
AT3G49620	0
AT3G49630	0
AT3G49640	109
AT3G49645	48
AT3G49650	67
AT3G49660	22
AT3G49668	0
AT3G49670	352
AT3G49680	1948
AT3G49690	8
AT3G49700	0
AT3G49710	18
AT3G49720	576
AT3G49725	75
AT3G49730	63
AT3G49740	0
AT3G49744	0
AT3G49750	15
AT3G49760	0
AT3G49765	0
AT3G49770	0
AT3G49780	90
AT3G49790	64
AT3G49796	0
AT3G49800	318
AT3G49810	168
AT3G49820	0
AT3G49830	0
AT3G49832	0
AT3G49840	71
AT3G49845	0
AT3G49850	202
AT3G49860	0
AT3G49870	684
AT3G49880	222
AT3G49890	40
AT3G49900	17
AT3G49910	1286
AT3G49920	26
AT3G49925	0
AT3G49930	2
AT3G49940	37
AT3G49950	0
AT3G49960	0
AT3G49970	10
AT3G49980	0
AT3G49990	291
AT3G50000	526
AT3G50010	0
AT3G50020	0
AT3G50030	1
AT3G50040	11
AT3G50050	61
AT3G50060	264
AT3G50070	46
AT3G50080	181
AT3G50090	0
AT3G50100	29
AT3G50110	47
AT3G50120	0
AT3G50123	0
AT3G50130	0
AT3G50140	0
AT3G50150	0
AT3G50160	0
AT3G50170	0
AT3G50180	0
AT3G50190	1
AT3G50200	0
AT3G50210	68
AT3G50220	7
AT3G50230	2
AT3G50240	406
AT3G50250	0
AT3G50260	9
AT3G50270	260
AT3G50280	33
AT3G50290	0
AT3G50295	0
AT3G50300	0
AT3G50301	0
AT3G50310	1
AT3G50320	0
AT3G50330	0
AT3G50340	111
AT3G50350	53
AT3G50360	384
AT3G50370	1775
AT3G50373	0
AT3G50376	0
AT3G50380	769
AT3G50390	8
AT3G50400	72
AT3G50410	23
AT3G50420	10
AT3G50430	103
AT3G50440	374
AT3G50450	7
AT3G50460	0
AT3G50470	39
AT3G50480	464
AT3G50490	0
AT3G50500	125
AT3G50505	0
AT3G50510	2
AT3G50520	189
AT3G50530	668
AT3G50540	0
AT3G50550	220
AT3G50560	267
AT3G50570	9
AT3G50580	0
AT3G50590	902
AT3G50610	0
AT3G50620	49
AT3G50625	0
AT3G50630	129
AT3G50640	0
AT3G50650	36
AT3G50660	110
AT3G50665	0
AT3G50670	774
AT3G50680	0
AT3G50685	1077
AT3G50690	548
AT3G50700	18
AT3G50710	0
AT3G50720	0
AT3G50730	0
AT3G50740	161
AT3G50750	306
AT3G50755	0
AT3G50760	168
AT3G50770	12
AT3G50780	235
AT3G50790	601
AT3G50800	76
AT3G50808	0
AT3G50810	43
AT3G50820	17206
AT3G50825	8
AT3G50830	544
AT3G50835	1
AT3G50840	129
AT3G50845	37
AT3G50850	4
AT3G50860	129
AT3G50870	11
AT3G50880	126
AT3G50890	41
AT3G50895	0
AT3G50900	33
AT3G50910	788
AT3G50920	153
AT3G50925	0
AT3G50930	172
AT3G50940	6
AT3G50950	1468
AT3G50960	20
AT3G50970	10
AT3G50980	0
AT3G50990	0
AT3G51000	839
AT3G51010	197
AT3G51020	0
AT3G51030	28
AT3G51040	139
AT3G51050	468
AT3G51060	9
AT3G51070	0
AT3G51075	8
AT3G51080	83
AT3G51090	47
AT3G51100	205
AT3G51110	90
AT3G51120	443
AT3G51130	540
AT3G51135	0
AT3G51140	664
AT3G51150	611
AT3G51160	277
AT3G51171	0
AT3G51180	35
AT3G51190	0
AT3G51200	0
AT3G51210	0
AT3G51220	23
AT3G51230	8
AT3G51238	2
AT3G51240	23
AT3G51250	754
AT3G51260	822
AT3G51265	0
AT3G51270	209
AT3G51280	31
AT3G51290	3
AT3G51300	7
AT3G51310	605
AT3G51320	43
AT3G51325	9
AT3G51330	36
AT3G51340	17
AT3G51350	8
AT3G51360	0
AT3G51370	1456
AT3G51375	0
AT3G51380	3
AT3G51390	55
AT3G51400	0
AT3G51410	0
AT3G51420	1607
AT3G51430	134
AT3G51440	5
AT3G51450	155
AT3G51460	463
AT3G51470	40
AT3G51478	14
AT3G51480	163
AT3G51490	14
AT3G51500	108
AT3G51510	908
AT3G51520	378
AT3G51530	60
AT3G51540	7
AT3G51550	998
AT3G51560	0
AT3G51570	0
AT3G51580	174
AT3G51590	0
AT3G51600	2543
AT3G51610	183
AT3G51620	331
AT3G51630	1047
AT3G51640	211
AT3G51642	0
AT3G51644	0
AT3G51650	170
AT3G51660	47
AT3G51670	434
AT3G51680	0
AT3G51690	0
AT3G51700	0
AT3G51710	35
AT3G51720	155
AT3G51730	2816
AT3G51740	115
AT3G51750	193
AT3G51760	52
AT3G51770	452
AT3G51780	357
AT3G51790	85
AT3G51800	791
AT3G51810	0
AT3G51820	2551
AT3G51830	404
AT3G51840	973
AT3G51850	694
AT3G51860	67
AT3G51870	78
AT3G51880	719
AT3G51890	171
AT3G51895	3462
AT3G51910	23
AT3G51920	1395
AT3G51930	56
AT3G51940	89
AT3G51950	3407
AT3G51960	97
AT3G51970	46
AT3G51980	314
AT3G51990	108
AT3G52000	0
AT3G52003	0
AT3G52010	0
AT3G52020	0
AT3G52030	219
AT3G52040	10
AT3G52050	291
AT3G52055	0
AT3G52060	595
AT3G52070	0
AT3G52072	10
AT3G52075	0
AT3G52080	0
AT3G52090	357
AT3G52100	125
AT3G52105	35
AT3G52110	56
AT3G52115	11
AT3G52120	620
AT3G52130	2
AT3G52140	732
AT3G52150	1566
AT3G52155	264
AT3G52160	0
AT3G52170	25
AT3G52180	470
AT3G52190	118
AT3G52200	516
AT3G52210	76
AT3G52220	685
AT3G52230	2126
AT3G52240	174
AT3G52250	819
AT3G52260	99
AT3G52270	3
AT3G52280	245
AT3G52285	0
AT3G52290	209
AT3G52300	2094
AT3G52310	31
AT3G52320	0
AT3G52330	0
AT3G52340	1320
AT3G52345	0
AT3G52350	0
AT3G52360	430
AT3G52370	545
AT3G52380	1157
AT3G52390	68
AT3G52400	186
AT3G52410	0
AT3G52420	15
AT3G52430	173
AT3G52440	0
AT3G52450	98
AT3G52460	9
AT3G52470	702
AT3G52480	15
AT3G52490	96
AT3G52500	369
AT3G52510	0
AT3G52520	5
AT3G52525	7
AT3G52526	11
AT3G52527	0
AT3G52530	6
AT3G52535	32
AT3G52540	8
AT3G52550	0
AT3G52560	852
AT3G52561	0
AT3G52565	0
AT3G52570	77
AT3G52580	213
AT3G52590	1531
AT3G52600	0
AT3G52605	0
AT3G52610	109
AT3G52620	0
AT3G52630	39
AT3G52640	351
AT3G52660	301
AT3G52670	33
AT3G52680	38
AT3G52690	0
AT3G52700	1
AT3G52705	0
AT3G52710	120
AT3G52720	3999
AT3G52730	597
AT3G52740	427
AT3G52742	5
AT3G52748	4
AT3G52750	1106
AT3G52760	80
AT3G52765	0
AT3G52770	18
AT3G52780	0
AT3G52790	8
AT3G52800	1805
AT3G52810	0
AT3G52820	2
AT3G52830	0
AT3G52840	967
AT3G52850	1940
AT3G52860	36
AT3G52870	822
AT3G52880	4491
AT3G52890	290
AT3G52900	91
AT3G52905	66
AT3G52910	14
AT3G52920	736
AT3G52930	2595
AT3G52940	217
AT3G52941	0
AT3G52950	522
AT3G52955	0
AT3G52957	0
AT3G52960	1806
AT3G52970	0
AT3G52980	0
AT3G52990	1367
AT3G53000	107
AT3G53010	6
AT3G53015	0
AT3G53016	0
AT3G53020	1399
AT3G53030	190
AT3G53040	1
AT3G53050	0
AT3G53060	0
AT3G53065	0
AT3G53070	0
AT3G53075	0
AT3G53080	0
AT3G53090	317
AT3G53100	262
AT3G53110	754
AT3G53120	181
AT3G53130	385
AT3G53140	0
AT3G53150	2
AT3G53160	9
AT3G53170	70
AT3G53180	825
AT3G53190	134
AT3G53200	0
AT3G53210	5
AT3G53220	9
AT3G53230	652
AT3G53232	0
AT3G53235	29
AT3G53240	147
AT3G53250	0
AT3G53260	3802
AT3G53270	284
AT3G53280	290
AT3G53290	0
AT3G53294	0
AT3G53300	0
AT3G53305	0
AT3G53310	38
AT3G53320	36
AT3G53330	0
AT3G53340	93
AT3G53342	0
AT3G53350	162
AT3G53360	20
AT3G53365	3
AT3G53370	55
AT3G53380	119
AT3G53390	369
AT3G53400	488
AT3G53403	4
AT3G53410	100
AT3G53420	28094
AT3G53430	1334
AT3G53440	46
AT3G53450	0
AT3G53460	654
AT3G53470	643
AT3G53480	16
AT3G53490	52
AT3G53500	888
AT3G53510	163
AT3G53520	413
AT3G53530	21
AT3G53540	349
AT3G53550	0
AT3G53560	405
AT3G53570	216
AT3G53580	581
AT3G53590	0
AT3G53600	0
AT3G53610	324
AT3G53611	0
AT3G53620	216
AT3G53630	129
AT3G53640	1
AT3G53650	39
AT3G53670	314
AT3G53680	83
AT3G53690	12
AT3G53700	289
AT3G53710	716
AT3G53720	719
AT3G53730	402
AT3G53740	726
AT3G53750	403
AT3G53760	53
AT3G53770	0
AT3G53775	0
AT3G53780	401
AT3G53790	0
AT3G53800	25
AT3G53810	191
AT3G53820	0
AT3G53830	1874
AT3G53840	8
AT3G53850	93
AT3G53860	26
AT3G53870	2106
AT3G53880	84
AT3G53890	674
AT3G53900	163
AT3G53910	0
AT3G53920	1426
AT3G53930	203
AT3G53940	10
AT3G53950	105
AT3G53960	588
AT3G53965	0
AT3G53970	365
AT3G53980	23
AT3G53990	140
AT3G54000	50
AT3G54010	587
AT3G54020	62
AT3G54030	147
AT3G54040	13
AT3G54050	13312
AT3G54060	0
AT3G54065	0
AT3G54070	0
AT3G54080	80
AT3G54085	8
AT3G54090	227
AT3G54100	129
AT3G54110	439
AT3G54120	49
AT3G54130	79
AT3G54140	1257
AT3G54150	0
AT3G54160	7
AT3G54170	148
AT3G54180	20
AT3G54190	553
AT3G54200	241
AT3G54210	2750
AT3G54220	829
AT3G54230	758
AT3G54240	0
AT3G54250	72
AT3G54260	106
AT3G54270	25
AT3G54280	1297
AT3G54290	317
AT3G54300	290
AT3G54310	14
AT3G54320	26
AT3G54340	3
AT3G54350	326
AT3G54360	1292
AT3G54363	9
AT3G54366	132
AT3G54380	118
AT3G54390	343
AT3G54400	279
AT3G54410	0
AT3G54420	65
AT3G54430	0
AT3G54440	1105
AT3G54450	0
AT3G54460	753
AT3G54470	488
AT3G54480	368
AT3G54490	2
AT3G54500	14960
AT3G54510	9
AT3G54520	0
AT3G54530	0
AT3G54540	1036
AT3G54550	0
AT3G54560	89
AT3G54570	1
AT3G54580	0
AT3G54590	0
AT3G54600	3737
AT3G54610	123
AT3G54620	470
AT3G54625	1
AT3G54630	0
AT3G54640	624
AT3G54650	180
AT3G54660	5893
AT3G54670	368
AT3G54680	227
AT3G54690	265
AT3G54700	0
AT3G54710	20
AT3G54720	381
AT3G54730	1
AT3G54740	83
AT3G54750	93
AT3G54760	777
AT3G54770	1
AT3G54780	41
AT3G54790	214
AT3G54800	2
AT3G54810	392
AT3G54820	183
AT3G54823	4
AT3G54826	327
AT3G54830	85
AT3G54840	453
AT3G54850	170
AT3G54860	228
AT3G54870	4
AT3G54880	52
AT3G54890	51365
AT3G54900	1487
AT3G54910	103
AT3G54920	169
AT3G54925	0
AT3G54930	44
AT3G54940	0
AT3G54950	136
AT3G54960	179
AT3G54970	76
AT3G54980	49
AT3G54990	23
AT3G55000	169
AT3G55005	111
AT3G55010	203
AT3G55020	926
AT3G55030	196
AT3G55040	1062
AT3G55050	253
AT3G55060	33
AT3G55070	322
AT3G55080	230
AT3G55090	49
AT3G55100	0
AT3G55110	130
AT3G55120	680
AT3G55130	505
AT3G55140	265
AT3G55150	2
AT3G55160	99
AT3G55170	150
AT3G55180	0
AT3G55190	0
AT3G55200	32
AT3G55210	1
AT3G55220	36
AT3G55230	0
AT3G55240	215
AT3G55250	1029
AT3G55252	0
AT3G55254	0
AT3G55258	0
AT3G55260	232
AT3G55270	541
AT3G55280	346
AT3G55290	77
AT3G55300	0
AT3G55310	0
AT3G55320	331
AT3G55330	1872
AT3G55340	57
AT3G55350	63
AT3G55360	545
AT3G55370	75
AT3G55380	149
AT3G55390	7
AT3G55400	553
AT3G55410	1172
AT3G55420	67
AT3G55430	313
AT3G55440	7053
AT3G55450	89
AT3G55460	611
AT3G55470	68
AT3G55480	414
AT3G55485	0
AT3G55490	19
AT3G55500	160
AT3G55510	55
AT3G55512	0
AT3G55513	0
AT3G55515	0
AT3G55520	339
AT3G55530	156
AT3G55540	0
AT3G55550	0
AT3G55560	90
AT3G55566	0
AT3G55570	0
AT3G55580	120
AT3G55590	0
AT3G55600	59
AT3G55605	76
AT3G55610	1809
AT3G55620	475
AT3G55630	1832
AT3G55640	267
AT3G55646	173
AT3G55650	1
AT3G55660	15
AT3G55665	0
AT3G55670	0
AT3G55672	0
AT3G55677	0
AT3G55680	0
AT3G55690	7
AT3G55700	4
AT3G55710	18
AT3G55720	2
AT3G55730	53
AT3G55734	0
AT3G55735	0
AT3G55740	136
AT3G55750	449
AT3G55760	258
AT3G55770	940
AT3G55780	0
AT3G55790	0
AT3G55795	0
AT3G55800	23936
AT3G55810	0
AT3G55820	10
AT3G55830	295
AT3G55840	6
AT3G55850	205
AT3G55860	0
AT3G55870	0
AT3G55880	15
AT3G55890	4
AT3G55900	0
AT3G55910	0
AT3G55920	74
AT3G55930	0
AT3G55935	0
AT3G55940	86
AT3G55950	79
AT3G55960	548
AT3G55970	131
AT3G55980	2138
AT3G55990	71
AT3G56000	45
AT3G56010	1013
AT3G56020	100
AT3G56030	13
AT3G56040	1452
AT3G56050	1249
AT3G56060	248
AT3G56070	169
AT3G56080	649
AT3G56085	0
AT3G56090	239
AT3G56100	10
AT3G56110	170
AT3G56120	118
AT3G56130	471
AT3G56140	2064
AT3G56150	1993
AT3G56160	1323
AT3G56170	148
AT3G56180	0
AT3G56190	889
AT3G56200	355
AT3G56210	235
AT3G56220	4
AT3G56230	2
AT3G56240	2156
AT3G56250	13
AT3G56260	139
AT3G56270	117
AT3G56275	71
AT3G56277	0
AT3G56280	0
AT3G56290	4778
AT3G56300	96
AT3G56310	861
AT3G56320	122
AT3G56330	19
AT3G56340	702
AT3G56350	0
AT3G56360	2983
AT3G56370	756
AT3G56380	0
AT3G56390	0
AT3G56400	831
AT3G56408	7
AT3G56410	0
AT3G56420	0
AT3G56430	111
AT3G56440	52
AT3G56450	84
AT3G56460	520
AT3G56470	7
AT3G56480	223
AT3G56490	398
AT3G56500	1
AT3G56510	179
AT3G56520	0
AT3G56530	0
AT3G56540	0
AT3G56550	9
AT3G56560	0
AT3G56570	9
AT3G56580	231
AT3G56590	638
AT3G56600	2
AT3G56610	0
AT3G56620	67
AT3G56630	511
AT3G56640	66
AT3G56650	489
AT3G56660	1
AT3G56670	0
AT3G56680	432
AT3G56690	141
AT3G56700	0
AT3G56705	0
AT3G56710	52
AT3G56720	71
AT3G56730	13
AT3G56740	77
AT3G56750	246
AT3G56760	271
AT3G56770	8
AT3G56780	1
AT3G56790	5
AT3G56800	1410
AT3G56810	76
AT3G56820	51
AT3G56825	0
AT3G56830	67
AT3G56840	268
AT3G56850	218
AT3G56860	1040
AT3G56870	22
AT3G56880	777
AT3G56890	10
AT3G56891	0
AT3G56900	59
AT3G56910	1451
AT3G56920	9
AT3G56930	105
AT3G56940	23619
AT3G56950	279
AT3G56960	113
AT3G56970	0
AT3G56980	0
AT3G56990	161
AT3G57000	159
AT3G57010	29
AT3G57020	1275
AT3G57030	218
AT3G57040	602
AT3G57050	1395
AT3G57060	86
AT3G57062	230
AT3G57070	553
AT3G57072	0
AT3G57080	63
AT3G57090	333
AT3G57100	0
AT3G57110	2
AT3G57120	122
AT3G57130	0
AT3G57140	53
AT3G57150	259
AT3G57157	13
AT3G57160	7
AT3G57170	156
AT3G57180	290
AT3G57190	635
AT3G57200	14
AT3G57210	0
AT3G57220	101
AT3G57230	256
AT3G57240	1
AT3G57250	0
AT3G57260	202
AT3G57270	0
AT3G57280	270
AT3G57290	727
AT3G57300	862
AT3G57310	0
AT3G57320	115
AT3G57330	1184
AT3G57340	261
AT3G57350	131
AT3G57360	11
AT3G57370	0
AT3G57380	4
AT3G57390	99
AT3G57400	1117
AT3G57410	999
AT3G57420	242
AT3G57430	55
AT3G57440	0
AT3G57450	567
AT3G57460	29
AT3G57465	4
AT3G57470	538
AT3G57480	54
AT3G57490	62
AT3G57500	4
AT3G57510	0
AT3G57520	1085
AT3G57530	977
AT3G57540	238
AT3G57550	272
AT3G57560	176
AT3G57570	285
AT3G57580	33
AT3G57586	1
AT3G57587	0
AT3G57590	50
AT3G57600	20
AT3G57610	972
AT3G57620	0
AT3G57630	406
AT3G57640	103
AT3G57645	0
AT3G57650	403
AT3G57660	229
AT3G57670	18
AT3G57680	163
AT3G57690	0
AT3G57700	0
AT3G57710	114
AT3G57720	32
AT3G57730	0
AT3G57740	5
AT3G57750	148
AT3G57760	30
AT3G57765	0
AT3G57770	18
AT3G57780	109
AT3G57785	43
AT3G57787	0
AT3G57790	88
AT3G57800	259
AT3G57810	272
AT3G57820	0
AT3G57830	213
AT3G57840	0
AT3G57850	0
AT3G57854	0
AT3G57860	7
AT3G57870	855
AT3G57880	606
AT3G57890	479
AT3G57900	0
AT3G57910	79
AT3G57920	0
AT3G57930	103
AT3G57940	78
AT3G57950	5
AT3G57960	0
AT3G57965	49
AT3G57970	0
AT3G57980	145
AT3G57990	651
AT3G58000	9
AT3G58010	412
AT3G58020	78
AT3G58030	588
AT3G58035	0
AT3G58040	417
AT3G58050	468
AT3G58060	0
AT3G58070	173
AT3G58090	98
AT3G58100	31
AT3G58110	310
AT3G58120	3
AT3G58130	75
AT3G58140	859
AT3G58150	4
AT3G58160	250
AT3G58165	0
AT3G58170	313
AT3G58180	122
AT3G58190	0
AT3G58193	0
AT3G58196	0
AT3G58200	17
AT3G58210	0
AT3G58220	197
AT3G58230	0
AT3G58240	0
AT3G58250	0
AT3G58260	0
AT3G58270	27
AT3G58280	0
AT3G58290	0
AT3G58300	0
AT3G58310	0
AT3G58320	0
AT3G58330	0
AT3G58340	0
AT3G58347	0
AT3G58350	38
AT3G58360	0
AT3G58370	0
AT3G58380	3
AT3G58390	1
AT3G58400	0
AT3G58410	0
AT3G58415	0
AT3G58420	0
AT3G58430	14
AT3G58440	0
AT3G58450	0
AT3G58460	300
AT3G58470	63
AT3G58480	1
AT3G58490	444
AT3G58500	785
AT3G58510	650
AT3G58520	19
AT3G58530	96
AT3G58540	0
AT3G58550	0
AT3G58560	720
AT3G58570	79
AT3G58580	315
AT3G58585	0
AT3G58590	23
AT3G58600	157
AT3G58610	2200
AT3G58620	77
AT3G58630	81
AT3G58640	1051
AT3G58650	26
AT3G58660	135
AT3G58670	156
AT3G58680	589
AT3G58690	100
AT3G58700	151
AT3G58710	34
AT3G58720	250
AT3G58730	1547
AT3G58740	1
AT3G58750	247
AT3G58760	209
AT3G58770	3
AT3G58780	2
AT3G58790	171
AT3G58795	1
AT3G58800	48
AT3G58810	20
AT3G58820	66
AT3G58830	315
AT3G58840	346
AT3G58850	26
AT3G58860	1
AT3G58865	11
AT3G58875	0
AT3G58877	0
AT3G58880	0
AT3G58890	0
AT3G58900	80
AT3G58910	0
AT3G58920	0
AT3G58930	41
AT3G58940	59
AT3G58950	0
AT3G58960	0
AT3G58970	567
AT3G58975	50
AT3G58980	135
AT3G58990	2519
AT3G59000	92
AT3G59010	131
AT3G59020	738
AT3G59030	0
AT3G59040	347
AT3G59050	536
AT3G59060	2136
AT3G59068	4
AT3G59070	0
AT3G59080	64
AT3G59090	438
AT3G59100	240
AT3G59110	198
AT3G59120	0
AT3G59130	0
AT3G59140	1350
AT3G59150	76
AT3G59160	0
AT3G59170	0
AT3G59180	0
AT3G59190	0
AT3G59200	6
AT3G59210	286
AT3G59220	57
AT3G59230	2
AT3G59240	0
AT3G59245	0
AT3G59250	54
AT3G59260	0
AT3G59270	2
AT3G59280	385
AT3G59290	280
AT3G59295	0
AT3G59300	568
AT3G59310	81
AT3G59320	65
AT3G59330	52
AT3G59340	0
AT3G59350	51
AT3G59360	312
AT3G59370	0
AT3G59380	361
AT3G59390	87
AT3G59400	60
AT3G59410	388
AT3G59415	0
AT3G59420	160
AT3G59430	60
AT3G59435	2
AT3G59440	0
AT3G59450	4
AT3G59455	0
AT3G59460	0
AT3G59470	97
AT3G59480	0
AT3G59490	170
AT3G59500	342
AT3G59510	3
AT3G59520	52
AT3G59530	44
AT3G59540	478
AT3G59550	32
AT3G59570	79
AT3G59580	116
AT3G59590	0
AT3G59600	318
AT3G59610	1
AT3G59620	0
AT3G59630	148
AT3G59640	116
AT3G59650	56
AT3G59660	396
AT3G59670	71
AT3G59680	28
AT3G59690	13
AT3G59695	0
AT3G59700	39
AT3G59710	23
AT3G59720	0
AT3G59730	0
AT3G59740	6
AT3G59750	24
AT3G59760	829
AT3G59765	28
AT3G59770	946
AT3G59780	4568
AT3G59790	4
AT3G59800	141
AT3G59810	179
AT3G59820	57
AT3G59830	2
AT3G59840	116
AT3G59845	0
AT3G59850	9
AT3G59860	0
AT3G59870	173
AT3G59880	37
AT3G59884	0
AT3G59890	37
AT3G59900	13
AT3G59910	1306
AT3G59920	1200
AT3G59923	0
AT3G59926	0
AT3G59930	0
AT3G59940	0
AT3G59950	387
AT3G59960	0
AT3G59970	3953
AT3G59980	287
AT3G59990	628
AT3G60000	0
AT3G60010	1
AT3G60020	1
AT3G60030	1216
AT3G60040	28
AT3G60050	68
AT3G60060	0
AT3G60070	146
AT3G60075	0
AT3G60080	609
AT3G60090	0
AT3G60100	0
AT3G60110	54
AT3G60120	0
AT3G60130	153
AT3G60140	0
AT3G60150	37
AT3G60160	309
AT3G60164	0
AT3G60170	1
AT3G60176	0
AT3G60180	48
AT3G60190	293
AT3G60200	6
AT3G60210	334
AT3G60220	16
AT3G60238	0
AT3G60240	1630
AT3G60245	1213
AT3G60250	385
AT3G60260	75
AT3G60270	0
AT3G60280	0
AT3G60286	8
AT3G60290	36
AT3G60300	472
AT3G60310	81
AT3G60320	559
AT3G60328	0
AT3G60330	18
AT3G60340	429
AT3G60350	437
AT3G60360	53
AT3G60370	226
AT3G60380	212
AT3G60390	69
AT3G60400	66
AT3G60410	347
AT3G60415	209
AT3G60420	2
AT3G60440	248
AT3G60450	118
AT3G60460	0
AT3G60470	0
AT3G60480	73
AT3G60490	2
AT3G60500	181
AT3G60510	83
AT3G60520	89
AT3G60530	60
AT3G60540	10
AT3G60550	0
AT3G60560	0
AT3G60565	0
AT3G60570	0
AT3G60580	39
AT3G60590	142
AT3G60600	574
AT3G60610	0
AT3G60613	0
AT3G60620	298
AT3G60630	293
AT3G60640	60
AT3G60650	0
AT3G60660	12
AT3G60670	1
AT3G60680	67
AT3G60690	246
AT3G60700	0
AT3G60710	0
AT3G60720	74
AT3G60730	2
AT3G60740	124
AT3G60750	22750
AT3G60760	0
AT3G60770	885
AT3G60780	0
AT3G60790	0
AT3G60800	210
AT3G60805	0
AT3G60810	291
AT3G60820	963
AT3G60830	186
AT3G60840	60
AT3G60850	287
AT3G60860	442
AT3G60870	0
AT3G60880	182
AT3G60890	0
AT3G60900	4
AT3G60910	342
AT3G60920	1
AT3G60930	10
AT3G60935	0
AT3G60940	1
AT3G60950	0
AT3G60955	0
AT3G60957	1
AT3G60960	42
AT3G60961	0
AT3G60965	65
AT3G60966	2
AT3G60970	1
AT3G60972	0
AT3G60975	0
AT3G60980	44
AT3G60990	0
AT3G61010	528
AT3G61020	64
AT3G61028	2
AT3G61030	0
AT3G61035	1
AT3G61040	1
AT3G61050	787
AT3G61060	80
AT3G61070	237
AT3G61080	1000
AT3G61090	0
AT3G61100	47
AT3G61105	0
AT3G61110	916
AT3G61111	0
AT3G61113	16
AT3G61117	0
AT3G61118	0
AT3G61120	0
AT3G61130	853
AT3G61140	373
AT3G61150	142
AT3G61160	11
AT3G61170	12
AT3G61172	0
AT3G61175	0
AT3G61177	0
AT3G61180	317
AT3G61182	0
AT3G61185	0
AT3G61190	120
AT3G61198	2
AT3G61200	319
AT3G61210	659
AT3G61220	2064
AT3G61230	0
AT3G61240	497
AT3G61250	1
AT3G61260	590
AT3G61270	6
AT3G61280	199
AT3G61290	0
AT3G61300	0
AT3G61310	192
AT3G61320	227
AT3G61330	0
AT3G61340	0
AT3G61350	55
AT3G61360	32
AT3G61370	49
AT3G61380	174
AT3G61390	0
AT3G61400	0
AT3G61410	5
AT3G61415	129
AT3G61420	750
AT3G61430	9962
AT3G61440	7483
AT3G61450	6
AT3G61460	247
AT3G61470	30528
AT3G61480	174
AT3G61490	67
AT3G61500	0
AT3G61510	0
AT3G61520	16
AT3G61530	78
AT3G61540	108
AT3G61545	0
AT3G61550	116
AT3G61560	117
AT3G61570	137
AT3G61571	0
AT3G61580	1467
AT3G61590	130
AT3G61600	863
AT3G61610	18
AT3G61620	78
AT3G61630	59
AT3G61640	136
AT3G61650	96
AT3G61660	3
AT3G61670	284
AT3G61680	15
AT3G61690	620
AT3G61700	646
AT3G61710	252
AT3G61715	0
AT3G61720	0
AT3G61721	0
AT3G61723	0
AT3G61730	1
AT3G61740	260
AT3G61750	117
AT3G61755	0
AT3G61760	11
AT3G61770	336
AT3G61780	188
AT3G61790	176
AT3G61800	87
AT3G61810	0
AT3G61820	357
AT3G61825	0
AT3G61826	0
AT3G61829	0
AT3G61830	180
AT3G61840	0
AT3G61850	37
AT3G61860	352
AT3G61870	4882
AT3G61880	156
AT3G61890	1250
AT3G61897	0
AT3G61898	15
AT3G61900	63
AT3G61910	10
AT3G61920	14
AT3G61930	0
AT3G61940	0
AT3G61950	34
AT3G61960	408
AT3G61962	0
AT3G61970	81
AT3G61980	101
AT3G61990	67
AT3G62000	96
AT3G62010	854
AT3G62020	38
AT3G62030	5691
AT3G62040	19
AT3G62050	21
AT3G62060	36
AT3G62070	44
AT3G62080	86
AT3G62090	1
AT3G62100	4
AT3G62110	203
AT3G62120	830
AT3G62130	305
AT3G62140	147
AT3G62150	15
AT3G62160	28
AT3G62170	1
AT3G62180	0
AT3G62190	313
AT3G62200	157
AT3G62210	0
AT3G62220	142
AT3G62230	0
AT3G62240	370
AT3G62245	0
AT3G62250	1082
AT3G62260	590
AT3G62270	23
AT3G62280	0
AT3G62285	0
AT3G62290	3606
AT3G62300	161
AT3G62310	515
AT3G62320	0
AT3G62330	313
AT3G62340	0
AT3G62350	0
AT3G62360	557
AT3G62370	160
AT3G62380	0
AT3G62390	117
AT3G62400	538
AT3G62410	11753
AT3G62420	433
AT3G62430	7
AT3G62440	1
AT3G62450	119
AT3G62455	28
AT3G62460	51
AT3G62470	46
AT3G62475	0
AT3G62480	0
AT3G62490	0
AT3G62499	6
AT3G62500	53
AT3G62510	5
AT3G62520	0
AT3G62528	0
AT3G62529	0
AT3G62530	1803
AT3G62540	0
AT3G62550	26
AT3G62560	433
AT3G62570	9
AT3G62580	627
AT3G62590	82
AT3G62600	558
AT3G62610	66
AT3G62615	0
AT3G62620	55
AT3G62630	49
AT3G62640	0
AT3G62650	382
AT3G62660	164
AT3G62670	0
AT3G62680	0
AT3G62690	61
AT3G62695	0
AT3G62700	3004
AT3G62710	0
AT3G62720	114
AT3G62725	0
AT3G62730	7
AT3G62735	0
AT3G62740	4
AT3G62750	809
AT3G62760	0
AT3G62770	269
AT3G62780	2
AT3G62790	295
AT3G62800	111
AT3G62810	210
AT3G62820	336
AT3G62830	256
AT3G62840	423
AT3G62850	0
AT3G62860	66
AT3G62870	1639
AT3G62880	75
AT3G62890	19
AT3G62900	661
AT3G62910	446
AT3G62920	30
AT3G62930	12
AT3G62940	221
AT3G62950	20
AT3G62960	65
AT3G62970	207
AT3G62980	1386
AT3G62990	7
AT3G63000	533
AT3G63003	0
AT3G63006	0
AT3G63010	106
AT3G63020	0
AT3G63030	52
AT3G63040	0
AT3G63050	14
AT3G63052	0
AT3G63060	19
AT3G63070	649
AT3G63080	263
AT3G63088	2
AT3G63090	21
AT3G63093	0
AT3G63095	0
AT3G63110	283
AT3G63120	441
AT3G63130	162
AT3G63140	6451
AT3G63150	479
AT3G63160	808
AT3G63170	221
AT3G63180	537
AT3G63190	1114
AT3G63200	204
AT3G63210	128
AT3G63215	0
AT3G63220	75
AT3G63230	0
AT3G63240	97
AT3G63250	239
AT3G63255	0
AT3G63260	566
AT3G63270	112
AT3G63280	12
AT3G63290	37
AT3G63300	50
AT3G63310	347
AT3G63320	1
AT3G63340	984
AT3G63350	0
AT3G63360	0
AT3G63370	141
AT3G63375	2
AT3G63380	28
AT3G63390	97
AT3G63400	323
AT3G63410	6145
AT3G63420	157
AT3G63430	9
AT3G63440	6
AT3G63445	59
AT3G63450	103
AT3G63460	1655
AT3G63470	4
AT3G63480	32
AT3G63490	3600
AT3G63500	963
AT3G63510	123
AT3G63520	6573
AT3G63530	300
AT3G63540	1462
AT3G66652	67
AT3G66654	269
AT3G66656	0
AT3G66658	205
AT4G00005	0
AT4G00020	70
AT4G00026	156
AT4G00030	422
AT4G00040	387
AT4G00050	1899
AT4G00060	691
AT4G00070	8
AT4G00080	0
AT4G00085	0
AT4G00090	185
AT4G00100	805
AT4G00110	60
AT4G00114	0
AT4G00120	1
AT4G00130	2
AT4G00140	1
AT4G00150	528
AT4G00155	0
AT4G00160	0
AT4G00163	0
AT4G00165	14
AT4G00170	182
AT4G00180	185
AT4G00190	0
AT4G00200	16
AT4G00210	0
AT4G00220	5
AT4G00225	0
AT4G00230	183
AT4G00231	93
AT4G00232	0
AT4G00234	0
AT4G00236	0
AT4G00238	93
AT4G00240	39
AT4G00250	1
AT4G00260	0
AT4G00270	398
AT4G00280	0
AT4G00290	135
AT4G00295	0
AT4G00300	276
AT4G00305	1
AT4G00310	35
AT4G00315	0
AT4G00320	0
AT4G00330	316
AT4G00335	108
AT4G00340	472
AT4G00342	0
AT4G00350	2
AT4G00355	406
AT4G00356	0
AT4G00360	1683
AT4G00370	1969
AT4G00380	62
AT4G00390	4
AT4G00400	81
AT4G00413	0
AT4G00416	0
AT4G00420	130
AT4G00430	3009
AT4G00440	737
AT4G00450	785
AT4G00460	13
AT4G00467	0
AT4G00480	13
AT4G00490	1458
AT4G00500	260
AT4G00520	249
AT4G00525	8
AT4G00530	18
AT4G00540	0
AT4G00550	151
AT4G00560	263
AT4G00570	903
AT4G00580	0
AT4G00585	311
AT4G00590	64
AT4G00600	0
AT4G00610	0
AT4G00620	92
AT4G00630	882
AT4G00650	61
AT4G00651	0
AT4G00660	370
AT4G00670	32
AT4G00680	19
AT4G00690	30
AT4G00695	4
AT4G00700	15
AT4G00710	991
AT4G00720	786
AT4G00730	1210
AT4G00740	524
AT4G00750	692
AT4G00752	154
AT4G00753	0
AT4G00755	178
AT4G00760	219
AT4G00770	1
AT4G00780	5935
AT4G00800	882
AT4G00810	502
AT4G00820	66
AT4G00830	560
AT4G00840	51
AT4G00850	35
AT4G00860	479
AT4G00870	31
AT4G00872	0
AT4G00880	218
AT4G00883	0
AT4G00885	0
AT4G00889	0
AT4G00890	13
AT4G00891	0
AT4G00893	0
AT4G00895	1583
AT4G00900	507
AT4G00905	0
AT4G00910	2
AT4G00920	0
AT4G00925	0
AT4G00930	108
AT4G00940	36
AT4G00950	69
AT4G00953	0
AT4G00955	124
AT4G00960	28
AT4G00970	157
AT4G00975	2
AT4G00980	28
AT4G00985	0
AT4G00990	285
AT4G01000	690
AT4G01010	83
AT4G01020	165
AT4G01023	0
AT4G01026	187
AT4G01030	47
AT4G01037	393
AT4G01040	218
AT4G01050	7202
AT4G01060	130
AT4G01070	3391
AT4G01080	2789
AT4G01090	427
AT4G01100	1746
AT4G01110	10
AT4G01120	164
AT4G01130	6
AT4G01140	1
AT4G01150	15522
AT4G01160	0
AT4G01170	0
AT4G01180	0
AT4G01190	9
AT4G01200	14
AT4G01210	537
AT4G01220	77
AT4G01230	7
AT4G01240	0
AT4G01245	0
AT4G01250	64
AT4G01260	0
AT4G01265	0
AT4G01270	8
AT4G01280	388
AT4G01290	1301
AT4G01310	2036
AT4G01320	368
AT4G01330	458
AT4G01335	6
AT4G01340	0
AT4G01350	1
AT4G01355	0
AT4G01360	14
AT4G01370	559
AT4G01380	0
AT4G01390	1070
AT4G01395	419
AT4G01400	19
AT4G01410	64
AT4G01420	1
AT4G01430	21
AT4G01435	1
AT4G01440	112
AT4G01450	734
AT4G01455	0
AT4G01460	121
AT4G01470	0
AT4G01480	712
AT4G01490	192
AT4G01500	12
AT4G01505	0
AT4G01510	83
AT4G01515	0
AT4G01516	0
AT4G01520	0
AT4G01525	0
AT4G01530	0
AT4G01533	0
AT4G01535	0
AT4G01540	64
AT4G01550	102
AT4G01560	166
AT4G01570	205
AT4G01575	0
AT4G01580	2
AT4G01590	197
AT4G01593	53
AT4G01595	0
AT4G01600	228
AT4G01610	737
AT4G01630	0
AT4G01640	0
AT4G01650	114
AT4G01660	376
AT4G01670	2
AT4G01671	0
AT4G01680	28
AT4G01690	1396
AT4G01700	116
AT4G01703	0
AT4G01710	52
AT4G01720	145
AT4G01730	19
AT4G01735	0
AT4G01740	19
AT4G01750	14
AT4G01760	0
AT4G01770	0
AT4G01780	0
AT4G01790	10
AT4G01800	3138
AT4G01810	483
AT4G01820	0
AT4G01830	0
AT4G01840	184
AT4G01850	2532
AT4G01860	146
AT4G01865	0
AT4G01870	51
AT4G01880	143
AT4G01883	462
AT4G01890	0
AT4G01895	15
AT4G01897	205
AT4G01900	397
AT4G01910	13
AT4G01915	214
AT4G01920	18
AT4G01925	0
AT4G01930	1
AT4G01935	121
AT4G01940	618
AT4G01950	387
AT4G01960	185
AT4G01970	1
AT4G01975	2
AT4G01980	1
AT4G01985	28
AT4G01990	25
AT4G01995	449
AT4G02000	5
AT4G02005	50
AT4G02010	331
AT4G02020	914
AT4G02030	227
AT4G02040	0
AT4G02050	357
AT4G02055	0
AT4G02060	130
AT4G02070	107
AT4G02075	134
AT4G02080	639
AT4G02090	2
AT4G02100	21
AT4G02110	54
AT4G02120	1127
AT4G02130	329
AT4G02140	1
AT4G02150	158
AT4G02160	0
AT4G02170	0
AT4G02180	1
AT4G02190	0
AT4G02195	79
AT4G02200	147
AT4G02210	85
AT4G02220	124
AT4G02230	791
AT4G02235	0
AT4G02250	0
AT4G02260	1153
AT4G02270	0
AT4G02280	141
AT4G02290	12
AT4G02300	0
AT4G02310	0
AT4G02312	0
AT4G02314	0
AT4G02317	0
AT4G02320	2
AT4G02330	33
AT4G02340	188
AT4G02350	226
AT4G02360	12
AT4G02370	46
AT4G02380	32
AT4G02390	15
AT4G02400	162
AT4G02405	211
AT4G02410	407
AT4G02420	581
AT4G02425	45
AT4G02430	213
AT4G02440	285
AT4G02450	1164
AT4G02460	67
AT4G02465	0
AT4G02480	2212
AT4G02482	17
AT4G02485	31
AT4G02487	0
AT4G02489	0
AT4G02490	0
AT4G02500	588
AT4G02510	3469
AT4G02520	35
AT4G02530	2420
AT4G02540	104
AT4G02541	0
AT4G02550	30
AT4G02555	0
AT4G02560	310
AT4G02570	1652
AT4G02580	1199
AT4G02590	449
AT4G02600	359
AT4G02610	97
AT4G02620	530
AT4G02630	511
AT4G02640	648
AT4G02650	0
AT4G02655	0
AT4G02660	20
AT4G02670	7
AT4G02680	524
AT4G02690	2
AT4G02700	0
AT4G02710	117
AT4G02715	1261
AT4G02720	0
AT4G02725	436
AT4G02730	50
AT4G02733	0
AT4G02735	0
AT4G02740	195
AT4G02750	29
AT4G02760	79
AT4G02770	17045
AT4G02780	17
AT4G02790	567
AT4G02800	41
AT4G02810	4
AT4G02820	144
AT4G02830	5
AT4G02840	190
AT4G02850	40
AT4G02860	339
AT4G02870	0
AT4G02880	210
AT4G02890	5386
AT4G02900	114
AT4G02910	0
AT4G02920	4738
AT4G02930	366
AT4G02940	1262
AT4G02950	3
AT4G02960	0
AT4G02970	129
AT4G02980	161
AT4G02990	465
AT4G03000	665
AT4G03010	17
AT4G03020	1630
AT4G03030	676
AT4G03038	0
AT4G03039	0
AT4G03040	0
AT4G03050	0
AT4G03060	2028
AT4G03063	0
AT4G03070	92
AT4G03080	832
AT4G03090	194
AT4G03100	35
AT4G03110	431
AT4G03113	0
AT4G03115	48
AT4G03120	83
AT4G03130	2
AT4G03135	0
AT4G03140	6
AT4G03150	171
AT4G03153	0
AT4G03156	1
AT4G03157	0
AT4G03160	0
AT4G03165	0
AT4G03170	0
AT4G03175	0
AT4G03180	101
AT4G03190	66
AT4G03200	1542
AT4G03205	102
AT4G03210	322
AT4G03220	1
AT4G03230	118
AT4G03240	156
AT4G03250	106
AT4G03260	3703
AT4G03270	5
AT4G03280	20617
AT4G03285	0
AT4G03290	0
AT4G03292	1
AT4G03295	0
AT4G03298	0
AT4G03300	0
AT4G03305	0
AT4G03310	0
AT4G03320	4
AT4G03330	1
AT4G03340	6
AT4G03350	0
AT4G03360	0
AT4G03364	0
AT4G03370	0
AT4G03376	1
AT4G03380	0
AT4G03390	291
AT4G03400	218
AT4G03405	0
AT4G03410	230
AT4G03415	723
AT4G03420	361
AT4G03430	659
AT4G03435	0
AT4G03437	0
AT4G03438	0
AT4G03440	43
AT4G03443	12
AT4G03445	3
AT4G03450	65
AT4G03455	0
AT4G03460	4
AT4G03470	0
AT4G03480	1
AT4G03490	5
AT4G03495	0
AT4G03500	41
AT4G03505	0
AT4G03510	10
AT4G03520	3058
AT4G03525	0
AT4G03530	0
AT4G03535	0
AT4G03540	47
AT4G03545	0
AT4G03550	473
AT4G03555	0
AT4G03560	1652
AT4G03565	1
AT4G03566	0
AT4G03570	0
AT4G03575	0
AT4G03580	0
AT4G03585	0
AT4G03590	0
AT4G03595	0
AT4G03600	12
AT4G03605	0
AT4G03610	5
AT4G03620	3
AT4G03625	0
AT4G03630	0
AT4G03635	37
AT4G03640	0
AT4G03645	0
AT4G03650	0
AT4G03655	0
AT4G03660	0
AT4G03665	0
AT4G03670	0
AT4G03675	0
AT4G03680	0
AT4G03685	0
AT4G03690	0
AT4G03695	0
AT4G03700	0
AT4G03705	1
AT4G03710	0
AT4G03715	0
AT4G03720	0
AT4G03725	4
AT4G03726	0
AT4G03728	0
AT4G03730	0
AT4G03732	0
AT4G03740	0
AT4G03745	0
AT4G03750	0
AT4G03755	1
AT4G03760	0
AT4G03765	0
AT4G03770	0
AT4G03775	1
AT4G03780	0
AT4G03785	0
AT4G03790	0
AT4G03795	0
AT4G03800	0
AT4G03805	0
AT4G03810	0
AT4G03811	1
AT4G03813	1
AT4G03815	0
AT4G03816	4
AT4G03820	143
AT4G03823	7
AT4G03824	2
AT4G03825	0
AT4G03826	0
AT4G03830	0
AT4G03835	0
AT4G03837	0
AT4G03840	0
AT4G03845	3
AT4G03850	0
AT4G03855	0
AT4G03860	0
AT4G03865	0
AT4G03870	0
AT4G03873	0
AT4G03875	19
AT4G03876	0
AT4G03880	0
AT4G03885	0
AT4G03890	0
AT4G03895	0
AT4G03900	0
AT4G03905	0
AT4G03910	0
AT4G03911	0
AT4G03912	0
AT4G03913	0
AT4G03914	0
AT4G03915	0
AT4G03916	0
AT4G03920	0
AT4G03923	0
AT4G03925	0
AT4G03926	0
AT4G03930	1
AT4G03935	42
AT4G03940	8
AT4G03945	0
AT4G03950	0
AT4G03955	0
AT4G03960	107
AT4G03965	0
AT4G03970	0
AT4G03975	0
AT4G03976	0
AT4G03977	0
AT4G03978	0
AT4G03979	0
AT4G03980	0
AT4G03981	0
AT4G03985	0
AT4G03990	0
AT4G03995	0
AT4G04000	0
AT4G04005	7
AT4G04010	0
AT4G04015	0
AT4G04020	12035
AT4G04025	3
AT4G04030	0
AT4G04035	2
AT4G04040	1373
AT4G04050	0
AT4G04055	0
AT4G04065	0
AT4G04070	0
AT4G04075	17
AT4G04077	0
AT4G04078	0
AT4G04080	0
AT4G04085	0
AT4G04090	0
AT4G04095	0
AT4G04100	0
AT4G04105	0
AT4G04110	0
AT4G04115	0
AT4G04120	0
AT4G04125	0
AT4G04130	0
AT4G04135	0
AT4G04140	0
AT4G04145	0
AT4G04150	0
AT4G04155	0
AT4G04157	0
AT4G04165	0
AT4G04167	0
AT4G04170	0
AT4G04175	0
AT4G04180	30
AT4G04185	0
AT4G04190	8
AT4G04195	0
AT4G04200	97
AT4G04205	0
AT4G04210	573
AT4G04215	0
AT4G04220	0
AT4G04221	5
AT4G04223	15
AT4G04225	3
AT4G04230	0
AT4G04235	0
AT4G04245	0
AT4G04250	0
AT4G04255	0
AT4G04260	0
AT4G04265	0
AT4G04270	0
AT4G04273	0
AT4G04275	0
AT4G04276	0
AT4G04280	0
AT4G04285	0
AT4G04290	0
AT4G04293	28
AT4G04295	0
AT4G04296	0
AT4G04300	0
AT4G04305	0
AT4G04310	0
AT4G04313	0
AT4G04315	0
AT4G04316	0
AT4G04320	331
AT4G04325	0
AT4G04330	27
AT4G04335	0
AT4G04340	901
AT4G04345	0
AT4G04350	743
AT4G04355	0
AT4G04360	14
AT4G04365	0
AT4G04370	68
AT4G04375	0
AT4G04380	0
AT4G04385	0
AT4G04390	0
AT4G04392	0
AT4G04393	0
AT4G04394	0
AT4G04395	0
AT4G04396	0
AT4G04398	0
AT4G04400	0
AT4G04402	0
AT4G04404	0
AT4G04405	0
AT4G04407	0
AT4G04408	0
AT4G04409	0
AT4G04410	82
AT4G04415	0
AT4G04420	0
AT4G04423	0
AT4G04425	0
AT4G04426	0
AT4G04430	0
AT4G04435	4
AT4G04440	0
AT4G04445	2
AT4G04450	6
AT4G04455	0
AT4G04460	33
AT4G04465	0
AT4G04470	204
AT4G04475	1
AT4G04480	1
AT4G04485	3
AT4G04490	110
AT4G04495	0
AT4G04500	15
AT4G04505	0
AT4G04510	6
AT4G04515	0
AT4G04520	0
AT4G04525	0
AT4G04530	0
AT4G04535	0
AT4G04540	1
AT4G04545	0
AT4G04547	0
AT4G04550	0
AT4G04555	0
AT4G04560	1
AT4G04565	1
AT4G04570	605
AT4G04580	0
AT4G04585	0
AT4G04590	0
AT4G04600	0
AT4G04601	0
AT4G04605	0
AT4G04610	4381
AT4G04614	151
AT4G04615	0
AT4G04620	122
AT4G04625	0
AT4G04630	68
AT4G04632	0
AT4G04635	0
AT4G04640	14487
AT4G04645	0
AT4G04650	0
AT4G04653	0
AT4G04655	0
AT4G04660	0
AT4G04665	0
AT4G04670	48
AT4G04675	0
AT4G04680	0
AT4G04690	0
AT4G04692	696
AT4G04693	0
AT4G04695	83
AT4G04700	25
AT4G04710	4
AT4G04720	541
AT4G04730	1
AT4G04740	657
AT4G04745	7
AT4G04750	620
AT4G04755	0
AT4G04760	29
AT4G04765	0
AT4G04770	2740
AT4G04775	0
AT4G04780	61
AT4G04785	0
AT4G04790	34
AT4G04795	0
AT4G04800	228
AT4G04805	0
AT4G04810	31
AT4G04815	0
AT4G04820	0
AT4G04825	0
AT4G04830	409
AT4G04835	0
AT4G04840	289
AT4G04850	2182
AT4G04855	1
AT4G04860	85
AT4G04865	1
AT4G04870	126
AT4G04875	0
AT4G04880	186
AT4G04885	345
AT4G04890	900
AT4G04895	0
AT4G04900	24
AT4G04905	0
AT4G04910	219
AT4G04920	305
AT4G04925	68
AT4G04930	0
AT4G04940	27
AT4G04945	0
AT4G04950	316
AT4G04955	323
AT4G04957	0
AT4G04960	224
AT4G04965	0
AT4G04970	323
AT4G04972	0
AT4G04975	0
AT4G04980	0
AT4G04985	0
AT4G04990	0
AT4G04995	0
AT4G05000	108
AT4G05005	0
AT4G05010	122
AT4G05015	1
AT4G05018	1
AT4G05020	581
AT4G05025	0
AT4G05030	0
AT4G05040	197
AT4G05045	0
AT4G05048	0
AT4G05049	4
AT4G05050	12436
AT4G05053	1
AT4G05055	0
AT4G05060	114
AT4G05065	0
AT4G05070	160
AT4G05071	0
AT4G05073	0
AT4G05075	0
AT4G05076	0
AT4G05080	0
AT4G05085	0
AT4G05087	6
AT4G05090	415
AT4G05091	1
AT4G05095	0
AT4G05097	0
AT4G05100	52
AT4G05105	0
AT4G05110	345
AT4G05115	0
AT4G05120	15
AT4G05125	0
AT4G05130	64
AT4G05133	0
AT4G05135	0
AT4G05140	0
AT4G05145	0
AT4G05150	442
AT4G05155	3
AT4G05160	444
AT4G05170	2
AT4G05180	21411
AT4G05190	45
AT4G05200	0
AT4G05205	0
AT4G05210	7
AT4G05215	0
AT4G05220	0
AT4G05225	0
AT4G05230	0
AT4G05235	0
AT4G05240	0
AT4G05245	0
AT4G05250	0
AT4G05255	0
AT4G05260	0
AT4G05270	0
AT4G05275	0
AT4G05280	0
AT4G05285	0
AT4G05290	0
AT4G05295	0
AT4G05300	0
AT4G05303	0
AT4G05305	0
AT4G05306	0
AT4G05310	0
AT4G05315	1
AT4G05320	23393
AT4G05330	13
AT4G05335	0
AT4G05340	0
AT4G05350	0
AT4G05355	0
AT4G05360	0
AT4G05365	0
AT4G05375	0
AT4G05380	0
AT4G05385	0
AT4G05390	157
AT4G05395	0
AT4G05400	104
AT4G05405	4
AT4G05410	62
AT4G05415	0
AT4G05420	798
AT4G05425	1
AT4G05430	8
AT4G05435	0
AT4G05440	55
AT4G05445	0
AT4G05450	109
AT4G05455	0
AT4G05460	108
AT4G05465	0
AT4G05470	0
AT4G05475	3
AT4G05485	0
AT4G05490	0
AT4G05495	0
AT4G05497	3
AT4G05500	0
AT4G05502	0
AT4G05505	0
AT4G05508	0
AT4G05510	0
AT4G05520	20
AT4G05523	0
AT4G05525	0
AT4G05526	0
AT4G05530	375
AT4G05535	0
AT4G05540	1
AT4G05545	0
AT4G05550	0
AT4G05553	0
AT4G05555	0
AT4G05556	0
AT4G05560	0
AT4G05565	0
AT4G05570	0
AT4G05575	0
AT4G05580	0
AT4G05581	0
AT4G05582	0
AT4G05583	0
AT4G05584	0
AT4G05585	0
AT4G05586	0
AT4G05587	0
AT4G05588	0
AT4G05589	0
AT4G05590	145
AT4G05591	0
AT4G05592	0
AT4G05593	0
AT4G05594	0
AT4G05595	1
AT4G05597	0
AT4G05600	0
AT4G05605	0
AT4G05610	0
AT4G05612	0
AT4G05613	0
AT4G05615	1
AT4G05616	0
AT4G05620	0
AT4G05625	0
AT4G05630	0
AT4G05631	30
AT4G05632	0
AT4G05633	0
AT4G05634	0
AT4G05635	0
AT4G05636	0
AT4G05638	0
AT4G05640	0
AT4G05645	0
AT4G05650	2
AT4G05655	0
AT4G05660	0
AT4G05665	0
AT4G05670	0
AT4G05675	0
AT4G05680	0
AT4G05685	11
AT4G05690	3
AT4G05695	0
AT4G05700	0
AT4G05705	0
AT4G05710	0
AT4G05715	0
AT4G05720	0
AT4G05730	0
AT4G05735	0
AT4G05740	0
AT4G05745	0
AT4G05750	0
AT4G05755	0
AT4G05760	4
AT4G05765	0
AT4G05770	0
AT4G05775	0
AT4G05780	0
AT4G05785	1
AT4G05790	0
AT4G05795	0
AT4G05800	0
AT4G05805	0
AT4G05810	0
AT4G05815	0
AT4G05840	0
AT4G05845	0
AT4G05850	0
AT4G05855	0
AT4G05860	0
AT4G05865	0
AT4G05870	0
AT4G05875	0
AT4G05880	0
AT4G05885	0
AT4G05890	0
AT4G05895	0
AT4G05900	0
AT4G05905	0
AT4G05910	0
AT4G05915	0
AT4G05918	0
AT4G05920	0
AT4G05925	0
AT4G05930	1
AT4G05935	0
AT4G05940	0
AT4G05945	0
AT4G05950	0
AT4G05965	0
AT4G05970	0
AT4G05975	0
AT4G05980	0
AT4G05985	1
AT4G05990	0
AT4G05995	0
AT4G06000	0
AT4G06005	0
AT4G06010	1
AT4G06015	0
AT4G06045	0
AT4G06050	0
AT4G06055	0
AT4G06060	4
AT4G06065	3
AT4G06070	0
AT4G06075	12
AT4G06080	0
AT4G06085	1
AT4G06090	0
AT4G06095	0
AT4G06105	0
AT4G06110	0
AT4G06115	14
AT4G06130	0
AT4G06135	0
AT4G06140	0
AT4G06145	0
AT4G06155	0
AT4G06160	0
AT4G06165	0
AT4G06170	0
AT4G06175	0
AT4G06185	0
AT4G06195	3
AT4G06196	0
AT4G06200	0
AT4G06205	0
AT4G06210	0
AT4G06215	2
AT4G06225	1
AT4G06235	1
AT4G06240	0
AT4G06245	0
AT4G06250	0
AT4G06255	0
AT4G06260	0
AT4G06265	1
AT4G06280	0
AT4G06285	0
AT4G06290	0
AT4G06295	0
AT4G06300	0
AT4G06305	0
AT4G06310	0
AT4G06315	0
AT4G06320	1
AT4G06330	0
AT4G06335	0
AT4G06340	7
AT4G06345	0
AT4G06365	0
AT4G06370	0
AT4G06375	0
AT4G06380	0
AT4G06385	0
AT4G06390	0
AT4G06395	0
AT4G06400	0
AT4G06405	0
AT4G06410	14
AT4G06415	0
AT4G06425	0
AT4G06440	0
AT4G06445	0
AT4G06450	0
AT4G06455	0
AT4G06460	0
AT4G06474	0
AT4G06477	0
AT4G06479	0
AT4G06480	0
AT4G06481	0
AT4G06482	0
AT4G06483	0
AT4G06484	0
AT4G06485	0
AT4G06486	0
AT4G06487	0
AT4G06488	0
AT4G06489	0
AT4G06490	0
AT4G06491	0
AT4G06492	0
AT4G06493	0
AT4G06494	0
AT4G06495	0
AT4G06496	0
AT4G06497	0
AT4G06498	1
AT4G06499	0
AT4G06500	0
AT4G06501	0
AT4G06502	0
AT4G06503	0
AT4G06504	0
AT4G06505	0
AT4G06506	0
AT4G06507	0
AT4G06508	0
AT4G06509	0
AT4G06510	0
AT4G06511	0
AT4G06512	0
AT4G06513	0
AT4G06514	0
AT4G06515	0
AT4G06516	0
AT4G06517	0
AT4G06518	0
AT4G06519	0
AT4G06520	0
AT4G06521	0
AT4G06522	0
AT4G06523	0
AT4G06524	0
AT4G06525	0
AT4G06526	0
AT4G06527	0
AT4G06528	0
AT4G06529	0
AT4G06530	0
AT4G06531	0
AT4G06532	0
AT4G06533	0
AT4G06534	104
AT4G06535	0
AT4G06536	32
AT4G06537	0
AT4G06538	0
AT4G06539	0
AT4G06540	0
AT4G06541	0
AT4G06542	0
AT4G06543	0
AT4G06544	0
AT4G06545	0
AT4G06546	0
AT4G06547	0
AT4G06548	0
AT4G06549	0
AT4G06550	0
AT4G06551	0
AT4G06552	0
AT4G06553	0
AT4G06554	0
AT4G06555	0
AT4G06556	0
AT4G06557	0
AT4G06558	0
AT4G06559	0
AT4G06560	0
AT4G06561	0
AT4G06562	0
AT4G06563	0
AT4G06564	0
AT4G06565	0
AT4G06566	0
AT4G06567	0
AT4G06568	0
AT4G06569	0
AT4G06570	0
AT4G06571	0
AT4G06572	0
AT4G06573	0
AT4G06574	0
AT4G06575	0
AT4G06576	0
AT4G06577	0
AT4G06578	0
AT4G06579	0
AT4G06580	0
AT4G06581	0
AT4G06582	0
AT4G06583	0
AT4G06584	0
AT4G06585	0
AT4G06586	0
AT4G06587	0
AT4G06588	0
AT4G06589	0
AT4G06590	0
AT4G06591	0
AT4G06592	0
AT4G06593	0
AT4G06594	0
AT4G06595	0
AT4G06596	0
AT4G06597	0
AT4G06598	67
AT4G06599	241
AT4G06600	0
AT4G06601	0
AT4G06602	0
AT4G06603	0
AT4G06604	0
AT4G06605	0
AT4G06606	0
AT4G06607	0
AT4G06608	0
AT4G06609	0
AT4G06610	0
AT4G06611	0
AT4G06612	0
AT4G06613	0
AT4G06614	0
AT4G06615	1
AT4G06616	0
AT4G06617	0
AT4G06618	0
AT4G06619	0
AT4G06620	0
AT4G06621	0
AT4G06622	0
AT4G06623	0
AT4G06624	0
AT4G06625	0
AT4G06626	0
AT4G06627	0
AT4G06628	0
AT4G06629	0
AT4G06630	0
AT4G06631	0
AT4G06632	0
AT4G06633	0
AT4G06634	199
AT4G06635	0
AT4G06636	0
AT4G06637	0
AT4G06638	0
AT4G06639	0
AT4G06640	0
AT4G06641	0
AT4G06642	0
AT4G06643	0
AT4G06644	0
AT4G06646	0
AT4G06648	0
AT4G06650	0
AT4G06652	0
AT4G06654	0
AT4G06655	0
AT4G06656	0
AT4G06658	0
AT4G06660	0
AT4G06664	0
AT4G06665	0
AT4G06666	0
AT4G06668	0
AT4G06670	0
AT4G06672	0
AT4G06674	0
AT4G06675	0
AT4G06676	99
AT4G06678	0
AT4G06680	0
AT4G06682	0
AT4G06684	0
AT4G06685	0
AT4G06686	0
AT4G06688	0
AT4G06692	0
AT4G06694	0
AT4G06695	0
AT4G06696	0
AT4G06697	0
AT4G06698	0
AT4G06699	0
AT4G06700	0
AT4G06701	40
AT4G06702	0
AT4G06704	0
AT4G06705	0
AT4G06708	0
AT4G06710	0
AT4G06712	0
AT4G06714	0
AT4G06715	0
AT4G06716	0
AT4G06718	0
AT4G06720	0
AT4G06722	0
AT4G06724	0
AT4G06725	0
AT4G06726	0
AT4G06728	0
AT4G06730	0
AT4G06732	0
AT4G06734	0
AT4G06735	0
AT4G06736	0
AT4G06738	0
AT4G06742	0
AT4G06744	38
AT4G06745	0
AT4G06746	1
AT4G06748	0
AT4G06750	0
AT4G06752	0
AT4G06755	0
AT4G06760	0
AT4G06765	0
AT4G06770	10
AT4G06775	5
AT4G06780	0
AT4G06785	0
AT4G06795	0
AT4G06800	0
AT4G06805	0
AT4G06810	0
AT4G06815	0
AT4G06820	0
AT4G06825	0
AT4G06830	0
AT4G06835	0
AT4G06845	0
AT4G06850	0
AT4G06855	0
AT4G06860	0
AT4G06865	0
AT4G06870	0
AT4G06875	0
AT4G06880	12
AT4G06885	0
AT4G06890	0
AT4G06895	0
AT4G06900	0
AT4G06905	0
AT4G06910	0
AT4G06915	0
AT4G06920	0
AT4G06925	0
AT4G06930	0
AT4G06935	1
AT4G06945	0
AT4G06950	0
AT4G06955	1
AT4G06960	0
AT4G06965	0
AT4G06970	0
AT4G06975	0
AT4G06980	3
AT4G06985	0
AT4G06990	0
AT4G06995	0
AT4G07000	0
AT4G07005	0
AT4G07010	0
AT4G07015	0
AT4G07020	0
AT4G07025	0
AT4G07030	0
AT4G07031	0
AT4G07040	0
AT4G07045	0
AT4G07050	0
AT4G07055	0
AT4G07060	0
AT4G07065	0
AT4G07070	0
AT4G07075	0
AT4G07080	0
AT4G07085	0
AT4G07090	1
AT4G07095	0
AT4G07100	0
AT4G07105	0
AT4G07110	0
AT4G07115	0
AT4G07120	0
AT4G07125	0
AT4G07130	0
AT4G07135	0
AT4G07145	0
AT4G07150	0
AT4G07160	0
AT4G07165	0
AT4G07170	0
AT4G07175	0
AT4G07180	0
AT4G07185	0
AT4G07190	0
AT4G07195	1
AT4G07200	1
AT4G07205	0
AT4G07210	0
AT4G07215	0
AT4G07220	0
AT4G07225	0
AT4G07230	0
AT4G07235	0
AT4G07240	0
AT4G07245	0
AT4G07250	0
AT4G07255	0
AT4G07260	0
AT4G07265	0
AT4G07270	0
AT4G07275	0
AT4G07280	0
AT4G07285	0
AT4G07290	13
AT4G07295	0
AT4G07300	0
AT4G07305	0
AT4G07310	0
AT4G07315	0
AT4G07320	0
AT4G07324	0
AT4G07325	0
AT4G07327	0
AT4G07330	0
AT4G07331	0
AT4G07332	0
AT4G07334	0
AT4G07335	0
AT4G07336	0
AT4G07338	0
AT4G07339	0
AT4G07340	0
AT4G07345	0
AT4G07350	0
AT4G07355	0
AT4G07360	0
AT4G07365	7
AT4G07370	0
AT4G07375	0
AT4G07380	0
AT4G07385	0
AT4G07390	195
AT4G07395	0
AT4G07400	46
AT4G07405	0
AT4G07408	0
AT4G07410	496
AT4G07415	0
AT4G07420	0
AT4G07425	0
AT4G07430	0
AT4G07435	0
AT4G07440	0
AT4G07445	0
AT4G07450	0
AT4G07452	0
AT4G07454	0
AT4G07455	34
AT4G07456	0
AT4G07458	0
AT4G07460	0
AT4G07465	0
AT4G07470	0
AT4G07475	0
AT4G07480	0
AT4G07485	0
AT4G07490	0
AT4G07491	0
AT4G07492	0
AT4G07493	0
AT4G07494	0
AT4G07495	0
AT4G07496	0
AT4G07498	0
AT4G07500	0
AT4G07502	0
AT4G07504	0
AT4G07505	0
AT4G07507	114
AT4G07510	0
AT4G07515	0
AT4G07516	0
AT4G07517	0
AT4G07518	0
AT4G07519	0
AT4G07520	0
AT4G07521	0
AT4G07522	0
AT4G07523	0
AT4G07524	0
AT4G07525	0
AT4G07526	0
AT4G07528	0
AT4G07530	0
AT4G07535	0
AT4G07540	0
AT4G07545	0
AT4G07550	0
AT4G07560	0
AT4G07563	0
AT4G07565	0
AT4G07566	0
AT4G07570	0
AT4G07575	0
AT4G07580	0
AT4G07583	0
AT4G07586	0
AT4G07590	0
AT4G07595	0
AT4G07600	0
AT4G07605	0
AT4G07620	0
AT4G07625	1
AT4G07630	0
AT4G07635	0
AT4G07640	0
AT4G07645	0
AT4G07650	0
AT4G07655	0
AT4G07660	0
AT4G07662	0
AT4G07664	0
AT4G07665	0
AT4G07666	0
AT4G07668	0
AT4G07670	0
AT4G07675	0
AT4G07680	0
AT4G07685	0
AT4G07686	0
AT4G07688	0
AT4G07690	0
AT4G07693	0
AT4G07696	0
AT4G07699	0
AT4G07700	0
AT4G07703	0
AT4G07706	0
AT4G07713	0
AT4G07715	0
AT4G07720	0
AT4G07725	0
AT4G07730	0
AT4G07733	0
AT4G07735	0
AT4G07736	0
AT4G07738	0
AT4G07740	0
AT4G07742	0
AT4G07744	0
AT4G07745	0
AT4G07747	0
AT4G07750	0
AT4G07755	0
AT4G07760	0
AT4G07765	0
AT4G07770	0
AT4G07775	0
AT4G07780	0
AT4G07785	0
AT4G07790	0
AT4G07795	0
AT4G07800	0
AT4G07803	0
AT4G07805	0
AT4G07806	0
AT4G07810	0
AT4G07812	0
AT4G07815	24
AT4G07820	4
AT4G07825	187
AT4G07830	2
AT4G07835	0
AT4G07840	0
AT4G07841	0
AT4G07843	0
AT4G07845	0
AT4G07846	0
AT4G07850	3
AT4G07855	11
AT4G07856	0
AT4G07862	0
AT4G07865	0
AT4G07868	0
AT4G07869	0
AT4G07874	0
AT4G07875	0
AT4G07890	0
AT4G07893	0
AT4G07895	0
AT4G07896	0
AT4G07905	0
AT4G07915	0
AT4G07917	0
AT4G07920	0
AT4G07925	0
AT4G07931	0
AT4G07932	0
AT4G07933	0
AT4G07934	0
AT4G07935	0
AT4G07936	0
AT4G07937	0
AT4G07938	0
AT4G07939	0
AT4G07940	1
AT4G07941	0
AT4G07942	0
AT4G07943	0
AT4G07944	0
AT4G07945	0
AT4G07946	0
AT4G07947	0
AT4G07950	48
AT4G07955	0
AT4G07960	1
AT4G07965	0
AT4G07967	0
AT4G07970	0
AT4G07975	8
AT4G07985	0
AT4G07990	194
AT4G07995	8
AT4G08000	0
AT4G08005	0
AT4G08010	0
AT4G08013	0
AT4G08015	0
AT4G08016	0
AT4G08020	0
AT4G08022	0
AT4G08025	0
AT4G08028	0
AT4G08030	0
AT4G08032	0
AT4G08033	0
AT4G08034	0
AT4G08035	229
AT4G08036	0
AT4G08038	0
AT4G08039	0
AT4G08040	5
AT4G08045	0
AT4G08050	0
AT4G08053	0
AT4G08054	0
AT4G08055	0
AT4G08056	0
AT4G08060	0
AT4G08065	0
AT4G08070	0
AT4G08071	0
AT4G08072	0
AT4G08074	0
AT4G08075	0
AT4G08076	0
AT4G08078	0
AT4G08080	0
AT4G08085	0
AT4G08090	0
AT4G08091	0
AT4G08092	0
AT4G08093	0
AT4G08094	0
AT4G08095	0
AT4G08096	0
AT4G08097	0
AT4G08098	0
AT4G08099	0
AT4G08100	14
AT4G08101	0
AT4G08102	0
AT4G08103	0
AT4G08104	0
AT4G08105	0
AT4G08106	0
AT4G08107	0
AT4G08108	0
AT4G08109	14
AT4G08110	276
AT4G08111	0
AT4G08112	5
AT4G08113	1
AT4G08114	2
AT4G08115	24
AT4G08116	0
AT4G08120	0
AT4G08125	1
AT4G08130	0
AT4G08131	0
AT4G08132	0
AT4G08134	0
AT4G08135	0
AT4G08136	0
AT4G08138	0
AT4G08140	0
AT4G08145	29
AT4G08150	3
AT4G08155	0
AT4G08160	37
AT4G08165	0
AT4G08170	130
AT4G08175	0
AT4G08180	381
AT4G08185	0
AT4G08190	0
AT4G08195	0
AT4G08200	0
AT4G08205	0
AT4G08210	5
AT4G08215	0
AT4G08220	77
AT4G08225	4
AT4G08230	197
AT4G08235	0
AT4G08240	107
AT4G08245	0
AT4G08250	7
AT4G08255	0
AT4G08260	0
AT4G08262	0
AT4G08263	0
AT4G08264	0
AT4G08265	0
AT4G08267	0
AT4G08270	0
AT4G08275	0
AT4G08280	326
AT4G08285	0
AT4G08290	1058
AT4G08295	1
AT4G08300	709
AT4G08305	0
AT4G08310	328
AT4G08315	0
AT4G08320	148
AT4G08325	1
AT4G08330	45
AT4G08333	0
AT4G08335	0
AT4G08336	0
AT4G08340	0
AT4G08345	0
AT4G08347	0
AT4G08350	1051
AT4G08355	0
AT4G08360	1
AT4G08365	0
AT4G08370	0
AT4G08375	0
AT4G08380	0
AT4G08385	0
AT4G08390	1159
AT4G08395	0
AT4G08400	0
AT4G08405	0
AT4G08406	0
AT4G08410	0
AT4G08415	0
AT4G08420	0
AT4G08425	0
AT4G08430	0
AT4G08435	0
AT4G08445	0
AT4G08450	0
AT4G08455	56
AT4G08460	363
AT4G08465	0
AT4G08470	309
AT4G08475	0
AT4G08480	343
AT4G08485	0
AT4G08490	0
AT4G08495	0
AT4G08500	326
AT4G08505	9
AT4G08510	192
AT4G08515	0
AT4G08520	362
AT4G08525	0
AT4G08530	0
AT4G08535	1
AT4G08540	305
AT4G08545	0
AT4G08550	0
AT4G08555	15
AT4G08560	0
AT4G08565	0
AT4G08570	15
AT4G08575	0
AT4G08580	162
AT4G08585	0
AT4G08590	90
AT4G08593	0
AT4G08595	0
AT4G08596	0
AT4G08598	0
AT4G08599	0
AT4G08600	0
AT4G08602	0
AT4G08610	0
AT4G08615	1
AT4G08620	0
AT4G08625	0
AT4G08630	0
AT4G08635	0
AT4G08640	0
AT4G08645	0
AT4G08650	0
AT4G08652	0
AT4G08655	0
AT4G08657	0
AT4G08660	0
AT4G08665	0
AT4G08670	0
AT4G08680	0
AT4G08685	261
AT4G08690	145
AT4G08691	0
AT4G08692	0
AT4G08695	0
AT4G08700	125
AT4G08705	10
AT4G08710	0
AT4G08715	0
AT4G08720	0
AT4G08725	0
AT4G08730	0
AT4G08740	0
AT4G08750	0
AT4G08755	0
AT4G08760	0
AT4G08765	0
AT4G08770	0
AT4G08775	0
AT4G08780	1
AT4G08785	1
AT4G08790	100
AT4G08795	0
AT4G08800	0
AT4G08805	0
AT4G08810	430
AT4G08815	0
AT4G08820	0
AT4G08825	0
AT4G08830	0
AT4G08835	2
AT4G08840	0
AT4G08845	0
AT4G08850	886
AT4G08855	0
AT4G08860	0
AT4G08865	0
AT4G08867	0
AT4G08868	0
AT4G08869	0
AT4G08870	10138
AT4G08871	0
AT4G08872	0
AT4G08873	0
AT4G08874	0
AT4G08875	0
AT4G08876	0
AT4G08878	0
AT4G08880	0
AT4G08885	0
AT4G08890	0
AT4G08895	0
AT4G08900	411
AT4G08910	2
AT4G08915	2
AT4G08920	2798
AT4G08925	4
AT4G08930	291
AT4G08935	0
AT4G08940	41
AT4G08945	0
AT4G08950	54
AT4G08953	0
AT4G08955	0
AT4G08956	0
AT4G08960	181
AT4G08965	0
AT4G08970	0
AT4G08975	0
AT4G08980	1089
AT4G08985	0
AT4G08990	0
AT4G08991	32
AT4G08995	0
AT4G09000	1054
AT4G09005	1
AT4G09010	2611
AT4G09012	8
AT4G09015	0
AT4G09020	206
AT4G09025	0
AT4G09030	61
AT4G09035	0
AT4G09040	429
AT4G09045	0
AT4G09055	0
AT4G09060	10
AT4G09065	0
AT4G09070	0
AT4G09075	0
AT4G09080	4
AT4G09085	0
AT4G09090	0
AT4G09100	0
AT4G09105	0
AT4G09110	0
AT4G09115	0
AT4G09120	0
AT4G09125	0
AT4G09130	0
AT4G09135	0
AT4G09140	88
AT4G09143	0
AT4G09145	0
AT4G09146	0
AT4G09150	643
AT4G09153	0
AT4G09155	0
AT4G09160	67
AT4G09165	0
AT4G09170	0
AT4G09175	0
AT4G09180	217
AT4G09185	0
AT4G09190	0
AT4G09195	0
AT4G09200	0
AT4G09205	0
AT4G09210	0
AT4G09225	0
AT4G09230	0
AT4G09235	0
AT4G09240	0
AT4G09250	0
AT4G09255	0
AT4G09260	0
AT4G09265	0
AT4G09275	1
AT4G09280	0
AT4G09285	0
AT4G09290	0
AT4G09295	0
AT4G09300	0
AT4G09305	0
AT4G09310	0
AT4G09313	0
AT4G09315	0
AT4G09316	0
AT4G09320	1941
AT4G09325	0
AT4G09335	0
AT4G09340	232
AT4G09350	818
AT4G09355	0
AT4G09360	0
AT4G09365	1
AT4G09370	0
AT4G09375	20
AT4G09380	0
AT4G09385	0
AT4G09390	0
AT4G09395	0
AT4G09400	0
AT4G09405	1
AT4G09410	0
AT4G09415	0
AT4G09420	20
AT4G09425	0
AT4G09430	0
AT4G09432	12
AT4G09435	0
AT4G09440	0
AT4G09445	0
AT4G09450	0
AT4G09452	0
AT4G09455	0
AT4G09460	144
AT4G09462	0
AT4G09464	0
AT4G09465	0
AT4G09466	0
AT4G09467	0
AT4G09468	0
AT4G09470	0
AT4G09475	0
AT4G09480	0
AT4G09485	0
AT4G09490	16
AT4G09495	0
AT4G09500	49
AT4G09510	229
AT4G09515	0
AT4G09520	143
AT4G09525	0
AT4G09530	0
AT4G09535	0
AT4G09540	0
AT4G09545	0
AT4G09550	66
AT4G09555	0
AT4G09560	111
AT4G09565	0
AT4G09570	143
AT4G09575	0
AT4G09580	171
AT4G09584	0
AT4G09585	0
AT4G09589	0
AT4G09590	0
AT4G09595	0
AT4G09600	1
AT4G09605	2
AT4G09610	0
AT4G09620	551
AT4G09625	0
AT4G09630	263
AT4G09635	0
AT4G09640	93
AT4G09644	0
AT4G09645	0
AT4G09647	0
AT4G09649	1
AT4G09650	10549
AT4G09655	0
AT4G09660	0
AT4G09665	0
AT4G09670	962
AT4G09675	0
AT4G09680	478
AT4G09685	0
AT4G09690	1
AT4G09695	0
AT4G09700	0
AT4G09705	0
AT4G09710	0
AT4G09715	0
AT4G09720	409
AT4G09725	0
AT4G09730	563
AT4G09731	0
AT4G09735	0
AT4G09740	0
AT4G09745	0
AT4G09750	570
AT4G09755	0
AT4G09760	1067
AT4G09765	0
AT4G09770	0
AT4G09775	0
AT4G09780	0
AT4G09784	0
AT4G09785	17
AT4G09790	0
AT4G09795	0
AT4G09800	965
AT4G09810	41
AT4G09815	0
AT4G09820	114
AT4G09825	0
AT4G09830	333
AT4G09840	9
AT4G09845	7
AT4G09850	0
AT4G09855	0
AT4G09860	0
AT4G09865	0
AT4G09870	0
AT4G09875	0
AT4G09880	0
AT4G09885	0
AT4G09890	500
AT4G09895	0
AT4G09900	628
AT4G09905	0
AT4G09915	0
AT4G09920	36
AT4G09925	0
AT4G09930	0
AT4G09935	0
AT4G09940	0
AT4G09945	0
AT4G09950	66
AT4G09955	0
AT4G09960	2
AT4G09965	0
AT4G09970	120
AT4G09975	0
AT4G09980	385
AT4G09984	0
AT4G09985	0
AT4G09987	0
AT4G09990	9
AT4G09995	0
AT4G10000	239
AT4G10010	0
AT4G10020	0
AT4G10030	363
AT4G10040	452
AT4G10050	154
AT4G10060	2058
AT4G10070	243
AT4G10080	1197
AT4G10090	60
AT4G10100	158
AT4G10110	92
AT4G10115	0
AT4G10120	10621
AT4G10130	45
AT4G10140	79
AT4G10150	48
AT4G10160	1
AT4G10170	102
AT4G10180	544
AT4G10190	0
AT4G10200	1
AT4G10201	0
AT4G10210	0
AT4G10220	0
AT4G10230	0
AT4G10240	0
AT4G10250	0
AT4G10260	0
AT4G10265	0
AT4G10270	0
AT4G10280	78
AT4G10290	0
AT4G10300	1196
AT4G10305	0
AT4G10310	34
AT4G10320	1176
AT4G10330	171
AT4G10340	71445
AT4G10345	0
AT4G10350	0
AT4G10360	505
AT4G10370	0
AT4G10380	179
AT4G10390	74
AT4G10400	79
AT4G10410	0
AT4G10414	0
AT4G10420	4
AT4G10430	755
AT4G10440	1
AT4G10450	168
AT4G10457	0
AT4G10460	0
AT4G10465	0
AT4G10470	175
AT4G10480	579
AT4G10490	0
AT4G10500	15
AT4G10507	0
AT4G10510	0
AT4G10520	0
AT4G10530	0
AT4G10540	0
AT4G10550	101
AT4G10560	0
AT4G10570	233
AT4G10580	3
AT4G10590	399
AT4G10595	0
AT4G10600	21
AT4G10603	0
AT4G10610	472
AT4G10613	0
AT4G10620	84
AT4G10630	7
AT4G10640	0
AT4G10650	9
AT4G10655	0
AT4G10660	0
AT4G10670	1
AT4G10680	0
AT4G10690	69
AT4G10695	1
AT4G10700	0
AT4G10710	797
AT4G10720	0
AT4G10730	592
AT4G10740	0
AT4G10750	126
AT4G10760	248
AT4G10767	0
AT4G10770	1630
AT4G10780	1
AT4G10790	617
AT4G10800	69
AT4G10810	108
AT4G10815	0
AT4G10820	0
AT4G10830	0
AT4G10840	798
AT4G10843	2
AT4G10850	0
AT4G10860	0
AT4G10865	0
AT4G10870	0
AT4G10880	0
AT4G10890	64
AT4G10895	0
AT4G10910	0
AT4G10920	464
AT4G10925	70
AT4G10930	213
AT4G10950	0
AT4G10955	76
AT4G10960	85
AT4G10970	221
AT4G10980	0
AT4G10990	0
AT4G11000	10
AT4G11010	1697
AT4G11020	0
AT4G11030	0
AT4G11040	0
AT4G11050	3
AT4G11060	44
AT4G11070	0
AT4G11080	37
AT4G11090	101
AT4G11100	298
AT4G11110	630
AT4G11120	192
AT4G11130	91
AT4G11140	13
AT4G11150	2358
AT4G11160	392
AT4G11170	1
AT4G11175	528
AT4G11177	0
AT4G11180	0
AT4G11190	1
AT4G11200	1
AT4G11210	0
AT4G11211	116
AT4G11213	0
AT4G11216	0
AT4G11220	536
AT4G11230	2
AT4G11240	187
AT4G11250	0
AT4G11260	906
AT4G11270	472
AT4G11280	1624
AT4G11290	0
AT4G11300	54
AT4G11310	0
AT4G11320	4
AT4G11330	227
AT4G11340	0
AT4G11350	60
AT4G11355	0
AT4G11360	66
AT4G11370	6
AT4G11373	0
AT4G11375	0
AT4G11380	646
AT4G11385	0
AT4G11390	0
AT4G11393	0
AT4G11400	16
AT4G11402	0
AT4G11405	0
AT4G11410	553
AT4G11420	1227
AT4G11430	0
AT4G11440	65
AT4G11450	50
AT4G11460	0
AT4G11470	7
AT4G11480	0
AT4G11485	0
AT4G11490	0
AT4G11500	2
AT4G11510	0
AT4G11521	31
AT4G11530	45
AT4G11540	0
AT4G11543	0
AT4G11547	4
AT4G11550	10
AT4G11560	464
AT4G11570	4837
AT4G11580	0
AT4G11590	0
AT4G11600	922
AT4G11610	0
AT4G11630	117
AT4G11640	59
AT4G11642	0
AT4G11650	7
AT4G11653	0
AT4G11655	1
AT4G11660	196
AT4G11670	151
AT4G11680	236
AT4G11690	5
AT4G11700	0
AT4G11710	0
AT4G11720	2
AT4G11730	0
AT4G11740	367
AT4G11745	0
AT4G11750	0
AT4G11760	1
AT4G11770	0
AT4G11780	8
AT4G11790	327
AT4G11800	487
AT4G11810	4
AT4G11820	325
AT4G11830	827
AT4G11840	263
AT4G11845	50
AT4G11850	204
AT4G11860	359
AT4G11870	0
AT4G11880	0
AT4G11890	21
AT4G11900	320
AT4G11910	5
AT4G11911	0
AT4G11920	58
AT4G11930	1
AT4G11940	0
AT4G11945	0
AT4G11950	5
AT4G11960	671
AT4G11970	73
AT4G11980	144
AT4G11985	0
AT4G11990	50
AT4G12000	473
AT4G12005	15
AT4G12010	129
AT4G12020	812
AT4G12030	1580
AT4G12040	464
AT4G12050	0
AT4G12060	455
AT4G12065	0
AT4G12070	104
AT4G12080	12
AT4G12090	3
AT4G12100	0
AT4G12110	302
AT4G12115	0
AT4G12120	106
AT4G12130	155
AT4G12135	0
AT4G12140	0
AT4G12150	0
AT4G12160	1
AT4G12170	0
AT4G12180	0
AT4G12190	0
AT4G12200	2
AT4G12210	0
AT4G12220	0
AT4G12230	304
AT4G12240	20
AT4G12250	106
AT4G12260	0
AT4G12270	0
AT4G12275	0
AT4G12280	0
AT4G12290	754
AT4G12300	337
AT4G12310	563
AT4G12320	1461
AT4G12330	4
AT4G12334	0
AT4G12340	229
AT4G12350	7
AT4G12360	0
AT4G12370	0
AT4G12380	0
AT4G12382	0
AT4G12390	510
AT4G12400	279
AT4G12405	0
AT4G12410	3
AT4G12420	799
AT4G12423	0
AT4G12426	0
AT4G12430	94
AT4G12440	0
AT4G12450	4
AT4G12460	597
AT4G12470	26
AT4G12480	161
AT4G12485	0
AT4G12490	142
AT4G12495	0
AT4G12500	17
AT4G12510	0
AT4G12520	0
AT4G12530	1
AT4G12540	4
AT4G12543	0
AT4G12545	0
AT4G12550	0
AT4G12555	0
AT4G12560	572
AT4G12570	172
AT4G12580	9
AT4G12590	269
AT4G12600	215
AT4G12610	364
AT4G12617	0
AT4G12620	16
AT4G12640	232
AT4G12650	1040
AT4G12670	237
AT4G12680	87
AT4G12690	54
AT4G12700	317
AT4G12710	73
AT4G12720	557
AT4G12730	619
AT4G12731	0
AT4G12735	2
AT4G12740	8
AT4G12750	22
AT4G12760	57
AT4G12770	351
AT4G12780	487
AT4G12790	646
AT4G12800	28046
AT4G12810	0
AT4G12820	0
AT4G12825	0
AT4G12830	1060
AT4G12840	51
AT4G12850	19
AT4G12860	0
AT4G12870	4
AT4G12880	367
AT4G12890	0
AT4G12900	13
AT4G12910	421
AT4G12915	0
AT4G12917	120
AT4G12920	0
AT4G12930	0
AT4G12940	0
AT4G12950	0
AT4G12960	2
AT4G12970	103
AT4G12980	1509
AT4G12990	154
AT4G13000	21
AT4G13010	1838
AT4G13020	888
AT4G13030	72
AT4G13040	349
AT4G13050	413
AT4G13060	0
AT4G13070	49
AT4G13075	0
AT4G13080	0
AT4G13090	0
AT4G13095	0
AT4G13100	518
AT4G13110	97
AT4G13120	31
AT4G13130	1
AT4G13150	468
AT4G13160	0
AT4G13170	252
AT4G13180	427
AT4G13190	31
AT4G13195	46
AT4G13200	550
AT4G13210	0
AT4G13215	0
AT4G13220	414
AT4G13230	4
AT4G13235	6
AT4G13240	0
AT4G13245	1
AT4G13250	1043
AT4G13251	0
AT4G13252	0
AT4G13253	0
AT4G13254	0
AT4G13255	0
AT4G13256	0
AT4G13257	0
AT4G13258	0
AT4G13259	0
AT4G13260	45
AT4G13261	0
AT4G13262	0
AT4G13263	0
AT4G13264	0
AT4G13265	0
AT4G13266	0
AT4G13270	345
AT4G13280	0
AT4G13285	0
AT4G13290	0
AT4G13300	0
AT4G13310	0
AT4G13320	0
AT4G13330	22
AT4G13340	431
AT4G13345	348
AT4G13350	750
AT4G13360	525
AT4G13370	17
AT4G13380	0
AT4G13390	2
AT4G13395	355
AT4G13400	116
AT4G13410	109
AT4G13420	1
AT4G13430	8196
AT4G13440	0
AT4G13442	0
AT4G13445	0
AT4G13450	2
AT4G13455	0
AT4G13460	1014
AT4G13470	0
AT4G13480	0
AT4G13490	0
AT4G13493	31
AT4G13494	1
AT4G13495	2116
AT4G13500	787
AT4G13505	5
AT4G13510	2
AT4G13520	249
AT4G13530	1136
AT4G13540	68
AT4G13550	867
AT4G13554	0
AT4G13555	0
AT4G13560	73
AT4G13564	2
AT4G13570	38
AT4G13572	80
AT4G13575	650
AT4G13577	33
AT4G13580	0
AT4G13590	794
AT4G13600	8
AT4G13610	1
AT4G13611	0
AT4G13615	1383
AT4G13620	2
AT4G13630	150
AT4G13640	100
AT4G13650	50
AT4G13660	20
AT4G13670	1039
AT4G13680	7
AT4G13690	4
AT4G13700	0
AT4G13710	28
AT4G13720	117
AT4G13730	209
AT4G13750	98
AT4G13760	0
AT4G13770	11146
AT4G13780	651
AT4G13790	0
AT4G13800	264
AT4G13810	404
AT4G13820	7
AT4G13830	1522
AT4G13840	1087
AT4G13850	364
AT4G13860	6
AT4G13870	44
AT4G13880	20
AT4G13885	21
AT4G13890	1
AT4G13900	544
AT4G13918	3
AT4G13920	0
AT4G13930	3217
AT4G13940	8670
AT4G13950	57
AT4G13955	0
AT4G13960	1
AT4G13965	0
AT4G13968	0
AT4G13970	210
AT4G13980	112
AT4G13985	0
AT4G13990	85
AT4G13992	22
AT4G13996	3
AT4G14000	176
AT4G14010	0
AT4G14020	639
AT4G14030	1857
AT4G14040	7703
AT4G14050	32
AT4G14060	0
AT4G14070	988
AT4G14080	1
AT4G14090	587
AT4G14096	161
AT4G14100	155
AT4G14103	2
AT4G14104	0
AT4G14105	0
AT4G14110	192
AT4G14120	9
AT4G14130	6
AT4G14135	0
AT4G14140	1
AT4G14145	76
AT4G14147	52
AT4G14149	0
AT4G14150	25
AT4G14160	949
AT4G14165	0
AT4G14170	24
AT4G14180	4
AT4G14190	72
AT4G14200	30
AT4G14210	2056
AT4G14220	370
AT4G14225	0
AT4G14226	0
AT4G14230	71
AT4G14240	662
AT4G14245	0
AT4G14250	0
AT4G14260	0
AT4G14270	67
AT4G14272	0
AT4G14276	0
AT4G14280	0
AT4G14290	28
AT4G14300	675
AT4G14301	0
AT4G14305	3
AT4G14310	60
AT4G14315	0
AT4G14320	788
AT4G14330	37
AT4G14340	355
AT4G14342	266
AT4G14345	0
AT4G14350	430
AT4G14358	0
AT4G14360	823
AT4G14365	169
AT4G14368	3
AT4G14370	12
AT4G14380	18
AT4G14385	168
AT4G14390	7
AT4G14400	6745
AT4G14410	853
AT4G14415	0
AT4G14420	131
AT4G14430	315
AT4G14440	533
AT4G14450	3
AT4G14455	106
AT4G14460	0
AT4G14465	1
AT4G14470	0
AT4G14480	87
AT4G14490	16
AT4G14500	330
AT4G14504	5
AT4G14510	413
AT4G14520	89
AT4G14530	2
AT4G14540	829
AT4G14548	43
AT4G14550	269
AT4G14560	185
AT4G14570	695
AT4G14580	40
AT4G14590	22
AT4G14600	64
AT4G14605	146
AT4G14610	140
AT4G14615	322
AT4G14620	158
AT4G14630	1
AT4G14640	0
AT4G14650	6
AT4G14660	33
AT4G14661	0
AT4G14670	0
AT4G14675	0
AT4G14680	1195
AT4G14690	324
AT4G14695	1
AT4G14700	5
AT4G14710	840
AT4G14713	34
AT4G14716	482
AT4G14720	91
AT4G14723	0
AT4G14730	2
AT4G14740	502
AT4G14743	0
AT4G14746	145
AT4G14750	92
AT4G14760	722
AT4G14770	103
AT4G14780	1
AT4G14785	0
AT4G14790	146
AT4G14800	319
AT4G14805	0
AT4G14810	0
AT4G14811	0
AT4G14815	1
AT4G14819	0
AT4G14820	14
AT4G14830	65
AT4G14840	23
AT4G14850	34
AT4G14860	4
AT4G14870	334
AT4G14880	4505
AT4G14890	0
AT4G14900	496
AT4G14905	61
AT4G14910	390
AT4G14920	411
AT4G14930	359
AT4G14940	21
AT4G14950	220
AT4G14960	2854
AT4G14965	346
AT4G14970	24
AT4G14980	0
AT4G14990	649
AT4G15000	995
AT4G15010	188
AT4G15020	246
AT4G15025	0
AT4G15030	140
AT4G15040	0
AT4G15050	0
AT4G15053	0
AT4G15056	0
AT4G15060	0
AT4G15070	16
AT4G15075	0
AT4G15080	226
AT4G15090	219
AT4G15093	49
AT4G15096	0
AT4G15100	0
AT4G15110	1108
AT4G15120	11
AT4G15130	147
AT4G15140	24
AT4G15150	0
AT4G15160	0
AT4G15165	19
AT4G15180	1030
AT4G15200	8
AT4G15210	297
AT4G15215	57
AT4G15230	10
AT4G15233	40
AT4G15236	8
AT4G15240	130
AT4G15242	0
AT4G15245	0
AT4G15248	496
AT4G15250	0
AT4G15258	0
AT4G15260	142
AT4G15270	0
AT4G15280	3
AT4G15290	0
AT4G15300	0
AT4G15310	0
AT4G15320	0
AT4G15330	2
AT4G15340	0
AT4G15345	0
AT4G15350	0
AT4G15360	0
AT4G15370	0
AT4G15380	2
AT4G15390	0
AT4G15393	0
AT4G15396	0
AT4G15398	0
AT4G15400	1
AT4G15410	198
AT4G15415	352
AT4G15417	2
AT4G15420	173
AT4G15430	509
AT4G15440	443
AT4G15450	391
AT4G15460	0
AT4G15470	1169
AT4G15475	279
AT4G15480	42
AT4G15490	668
AT4G15500	34
AT4G15510	276
AT4G15520	59
AT4G15530	11288
AT4G15540	499
AT4G15545	4744
AT4G15550	1492
AT4G15560	8946
AT4G15562	0
AT4G15563	17
AT4G15570	103
AT4G15590	0
AT4G15610	24
AT4G15620	180
AT4G15630	608
AT4G15640	58
AT4G15650	1
AT4G15660	1
AT4G15670	0
AT4G15680	0
AT4G15690	3
AT4G15700	1
AT4G15710	2
AT4G15715	0
AT4G15720	3
AT4G15730	33
AT4G15733	0
AT4G15735	0
AT4G15740	0
AT4G15750	0
AT4G15755	0
AT4G15760	151
AT4G15765	160
AT4G15770	118
AT4G15775	0
AT4G15780	394
AT4G15790	260
AT4G15800	421
AT4G15802	475
AT4G15810	396
AT4G15820	54
AT4G15830	40
AT4G15840	614
AT4G15850	37
AT4G15860	0
AT4G15870	0
AT4G15880	285
AT4G15885	0
AT4G15890	19
AT4G15900	764
AT4G15910	20
AT4G15920	360
AT4G15930	394
AT4G15940	317
AT4G15950	57
AT4G15953	3
AT4G15955	116
AT4G15960	37
AT4G15970	0
AT4G15975	3
AT4G15980	0
AT4G15990	1
AT4G16000	19
AT4G16008	55
AT4G16010	0
AT4G16015	4
AT4G16020	0
AT4G16024	0
AT4G16030	0
AT4G16040	0
AT4G16045	0
AT4G16050	0
AT4G16060	198
AT4G16070	144
AT4G16080	0
AT4G16090	0
AT4G16095	0
AT4G16100	67
AT4G16105	0
AT4G16110	243
AT4G16120	82
AT4G16130	470
AT4G16140	217
AT4G16141	64
AT4G16143	1130
AT4G16144	162
AT4G16146	4
AT4G16150	862
AT4G16155	610
AT4G16160	0
AT4G16162	0
AT4G16165	0
AT4G16180	387
AT4G16190	3612
AT4G16195	0
AT4G16200	0
AT4G16210	126
AT4G16215	0
AT4G16220	0
AT4G16230	0
AT4G16233	0
AT4G16235	0
AT4G16240	11
AT4G16250	146
AT4G16260	1
AT4G16265	26
AT4G16267	0
AT4G16270	0
AT4G16280	363
AT4G16295	0
AT4G16310	511
AT4G16330	235
AT4G16340	555
AT4G16350	6
AT4G16355	1
AT4G16360	557
AT4G16370	5060
AT4G16380	855
AT4G16390	333
AT4G16400	13
AT4G16410	65
AT4G16420	377
AT4G16430	337
AT4G16440	151
AT4G16442	126
AT4G16444	116
AT4G16447	117
AT4G16450	527
AT4G16451	0
AT4G16460	3
AT4G16465	0
AT4G16470	66
AT4G16475	0
AT4G16480	169
AT4G16490	3269
AT4G16500	138
AT4G16510	39
AT4G16515	0
AT4G16520	1124
AT4G16530	0
AT4G16535	4
AT4G16540	10
AT4G16545	0
AT4G16550	0
AT4G16555	0
AT4G16560	0
AT4G16563	12
AT4G16566	102
AT4G16570	54
AT4G16580	507
AT4G16590	663
AT4G16600	1
AT4G16610	4
AT4G16620	16
AT4G16630	131
AT4G16640	3
AT4G16650	399
AT4G16660	1071
AT4G16670	23
AT4G16680	305
AT4G16690	621
AT4G16695	84
AT4G16700	20
AT4G16710	148
AT4G16720	1758
AT4G16730	0
AT4G16740	0
AT4G16745	31
AT4G16748	0
AT4G16750	23
AT4G16760	2185
AT4G16765	256
AT4G16770	135
AT4G16780	126
AT4G16790	435
AT4G16800	82
AT4G16807	14
AT4G16810	0
AT4G16820	0
AT4G16830	1869
AT4G16835	21
AT4G16840	35
AT4G16845	267
AT4G16850	52
AT4G16855	0
AT4G16857	7
AT4G16860	132
AT4G16870	133
AT4G16880	49
AT4G16890	1718
AT4G16892	13
AT4G16900	197
AT4G16910	20
AT4G16915	0
AT4G16920	13
AT4G16930	0
AT4G16935	0
AT4G16940	51
AT4G16950	363
AT4G16955	0
AT4G16957	40
AT4G16960	43
AT4G16970	21
AT4G16980	1
AT4G16983	0
AT4G16990	3777
AT4G17000	18
AT4G17005	0
AT4G17010	87
AT4G17020	131
AT4G17030	321
AT4G17040	2037
AT4G17050	616
AT4G17060	150
AT4G17070	280
AT4G17080	331
AT4G17085	27
AT4G17090	8091
AT4G17098	25
AT4G17100	50
AT4G17140	308
AT4G17150	188
AT4G17160	2
AT4G17170	963
AT4G17180	51
AT4G17190	123
AT4G17200	0
AT4G17210	0
AT4G17215	22
AT4G17220	23
AT4G17230	150
AT4G17240	36
AT4G17243	0
AT4G17245	135
AT4G17250	264
AT4G17260	51
AT4G17270	363
AT4G17280	16
AT4G17300	571
AT4G17310	38
AT4G17330	2958
AT4G17340	2971
AT4G17350	191
AT4G17360	222
AT4G17370	404
AT4G17380	6
AT4G17390	812
AT4G17410	269
AT4G17420	144
AT4G17430	85
AT4G17440	59
AT4G17450	0
AT4G17460	53
AT4G17470	111
AT4G17480	30
AT4G17483	15
AT4G17486	151
AT4G17490	9
AT4G17500	96
AT4G17505	0
AT4G17510	130
AT4G17512	0
AT4G17520	1331
AT4G17530	1782
AT4G17540	92
AT4G17550	732
AT4G17560	1298
AT4G17565	0
AT4G17570	430
AT4G17580	0
AT4G17585	0
AT4G17587	0
AT4G17590	0
AT4G17600	1503
AT4G17610	64
AT4G17612	0
AT4G17615	95
AT4G17616	140
AT4G17620	304
AT4G17640	383
AT4G17650	412
AT4G17660	3
AT4G17670	118
AT4G17680	82
AT4G17690	0
AT4G17695	92
AT4G17700	0
AT4G17710	0
AT4G17713	0
AT4G17718	0
AT4G17720	314
AT4G17730	435
AT4G17740	525
AT4G17750	79
AT4G17760	12
AT4G17765	0
AT4G17770	833
AT4G17780	1
AT4G17785	0
AT4G17788	0
AT4G17790	162
AT4G17800	2
AT4G17810	78
AT4G17820	0
AT4G17830	645
AT4G17840	3069
AT4G17850	0
AT4G17860	0
AT4G17870	442
AT4G17880	1092
AT4G17890	298
AT4G17895	114
AT4G17900	171
AT4G17905	16
AT4G17908	0
AT4G17910	111
AT4G17914	10
AT4G17915	8
AT4G17920	0
AT4G17940	368
AT4G17950	151
AT4G17960	84
AT4G17970	96
AT4G17975	0
AT4G17980	6
AT4G17990	0
AT4G18010	253
AT4G18020	934
AT4G18030	1427
AT4G18040	388
AT4G18050	174
AT4G18060	265
AT4G18070	368
AT4G18080	0
AT4G18090	0
AT4G18100	716
AT4G18110	0
AT4G18120	719
AT4G18130	1265
AT4G18140	271
AT4G18150	1
AT4G18160	236
AT4G18170	40
AT4G18180	0
AT4G18190	0
AT4G18195	6
AT4G18197	31
AT4G18203	0
AT4G18205	71
AT4G18210	167
AT4G18215	4
AT4G18220	241
AT4G18230	185
AT4G18240	686
AT4G18250	7
AT4G18253	9
AT4G18255	0
AT4G18260	9
AT4G18270	39
AT4G18280	328
AT4G18290	80
AT4G18300	82
AT4G18310	0
AT4G18320	0
AT4G18330	0
AT4G18335	0
AT4G18340	19
AT4G18350	1
AT4G18360	10
AT4G18370	536
AT4G18372	35
AT4G18375	45
AT4G18380	157
AT4G18390	306
AT4G18395	0
AT4G18400	23
AT4G18410	0
AT4G18420	0
AT4G18422	3
AT4G18425	18
AT4G18430	2
AT4G18440	1450
AT4G18450	0
AT4G18460	50
AT4G18465	115
AT4G18470	6
AT4G18480	3487
AT4G18490	38
AT4G18500	0
AT4G18501	1
AT4G18510	0
AT4G18520	49
AT4G18530	91
AT4G18540	1
AT4G18550	6
AT4G18570	430
AT4G18580	75
AT4G18590	102
AT4G18593	130
AT4G18596	0
AT4G18600	129
AT4G18610	1
AT4G18620	0
AT4G18630	96
AT4G18640	86
AT4G18650	0
AT4G18660	0
AT4G18670	174
AT4G18680	0
AT4G18690	0
AT4G18692	0
AT4G18700	1398
AT4G18710	1173
AT4G18720	0
AT4G18725	0
AT4G18730	748
AT4G18740	265
AT4G18750	22
AT4G18760	77
AT4G18770	0
AT4G18780	75
AT4G18790	0
AT4G18800	59
AT4G18810	2171
AT4G18815	0
AT4G18820	388
AT4G18823	0
AT4G18830	6
AT4G18840	40
AT4G18860	0
AT4G18870	0
AT4G18880	149
AT4G18890	74
AT4G18900	0
AT4G18905	247
AT4G18910	187
AT4G18920	0
AT4G18930	115
AT4G18940	1
AT4G18950	351
AT4G18960	16
AT4G18970	179
AT4G18975	286
AT4G18980	1
AT4G18990	0
AT4G19000	0
AT4G19003	157
AT4G19006	302
AT4G19010	81
AT4G19020	289
AT4G19030	1
AT4G19035	0
AT4G19038	0
AT4G19040	505
AT4G19045	90
AT4G19050	83
AT4G19060	198
AT4G19070	206
AT4G19080	10
AT4G19090	27
AT4G19095	4
AT4G19100	125
AT4G19110	1737
AT4G19120	257
AT4G19130	19
AT4G19140	165
AT4G19150	158
AT4G19160	748
AT4G19170	6170
AT4G19180	186
AT4G19185	76
AT4G19190	253
AT4G19191	8
AT4G19200	2704
AT4G19210	896
AT4G19220	18
AT4G19230	55
AT4G19239	0
AT4G19240	1
AT4G19250	0
AT4G19260	0
AT4G19270	0
AT4G19275	0
AT4G19280	0
AT4G19290	0
AT4G19300	0
AT4G19305	0
AT4G19310	0
AT4G19320	0
AT4G19330	0
AT4G19340	0
AT4G19350	165
AT4G19360	0
AT4G19370	25
AT4G19380	32
AT4G19390	92
AT4G19395	1
AT4G19400	0
AT4G19410	662
AT4G19420	338
AT4G19430	4
AT4G19440	78
AT4G19450	1237
AT4G19452	5
AT4G19460	20
AT4G19470	0
AT4G19480	0
AT4G19485	0
AT4G19490	530
AT4G19500	984
AT4G19510	918
AT4G19520	379
AT4G19530	1045
AT4G19540	93
AT4G19550	14
AT4G19560	25
AT4G19570	1
AT4G19580	0
AT4G19590	0
AT4G19600	312
AT4G19610	261
AT4G19620	0
AT4G19630	0
AT4G19633	0
AT4G19640	956
AT4G19645	17
AT4G19650	31
AT4G19660	424
AT4G19670	983
AT4G19680	0
AT4G19690	0
AT4G19700	160
AT4G19710	1083
AT4G19720	10
AT4G19730	0
AT4G19740	2
AT4G19750	0
AT4G19760	0
AT4G19770	0
AT4G19780	0
AT4G19790	0
AT4G19800	0
AT4G19810	9
AT4G19820	28
AT4G19830	204
AT4G19840	4480
AT4G19850	10
AT4G19860	1094
AT4G19865	18
AT4G19870	90
AT4G19880	206
AT4G19890	60
AT4G19900	108
AT4G19902	0
AT4G19905	0
AT4G19910	0
AT4G19920	0
AT4G19925	0
AT4G19930	0
AT4G19940	0
AT4G19950	40
AT4G19960	296
AT4G19970	0
AT4G19975	9
AT4G19980	0
AT4G19985	269
AT4G19990	174
AT4G20000	0
AT4G20010	315
AT4G20020	137
AT4G20030	93
AT4G20040	12
AT4G20050	22
AT4G20060	81
AT4G20070	1093
AT4G20080	0
AT4G20090	75
AT4G20095	0
AT4G20100	0
AT4G20110	116
AT4G20115	0
AT4G20130	346
AT4G20140	20
AT4G20150	1151
AT4G20160	0
AT4G20170	998
AT4G20180	0
AT4G20190	6
AT4G20200	0
AT4G20210	0
AT4G20220	0
AT4G20230	11
AT4G20235	0
AT4G20240	1
AT4G20250	0
AT4G20260	438
AT4G20270	510
AT4G20280	159
AT4G20290	0
AT4G20300	649
AT4G20310	112
AT4G20320	52
AT4G20325	32
AT4G20330	247
AT4G20340	141
AT4G20350	35
AT4G20360	1
AT4G20362	9
AT4G20365	0
AT4G20370	38
AT4G20380	286
AT4G20390	28
AT4G20400	315
AT4G20410	318
AT4G20420	0
AT4G20430	73
AT4G20440	172
AT4G20450	1
AT4G20460	44
AT4G20470	0
AT4G20480	277
AT4G20490	0
AT4G20500	0
AT4G20510	1
AT4G20520	0
AT4G20530	0
AT4G20535	0
AT4G20540	0
AT4G20545	0
AT4G20550	0
AT4G20555	0
AT4G20560	0
AT4G20565	0
AT4G20570	0
AT4G20575	0
AT4G20580	0
AT4G20590	0
AT4G20600	0
AT4G20610	0
AT4G20620	0
AT4G20630	0
AT4G20640	0
AT4G20645	0
AT4G20650	0
AT4G20670	0
AT4G20680	0
AT4G20690	0
AT4G20700	0
AT4G20703	0
AT4G20707	0
AT4G20710	0
AT4G20715	0
AT4G20720	10
AT4G20725	0
AT4G20730	2
AT4G20735	0
AT4G20740	52
AT4G20760	318
AT4G20770	11
AT4G20780	22
AT4G20790	0
AT4G20800	0
AT4G20810	0
AT4G20820	16
AT4G20830	236
AT4G20835	0
AT4G20840	158
AT4G20850	3103
AT4G20860	258
AT4G20870	253
AT4G20880	314
AT4G20890	586
AT4G20900	1
AT4G20910	146
AT4G20920	1
AT4G20930	66
AT4G20935	1
AT4G20940	70
AT4G20947	0
AT4G20953	0
AT4G20960	277
AT4G20970	27
AT4G20980	542
AT4G20990	0
AT4G21000	0
AT4G21010	0
AT4G21020	0
AT4G21030	0
AT4G21040	0
AT4G21050	0
AT4G21060	129
AT4G21063	0
AT4G21065	13
AT4G21070	35
AT4G21080	0
AT4G21090	130
AT4G21100	176
AT4G21105	1191
AT4G21110	430
AT4G21120	28
AT4G21130	0
AT4G21140	36
AT4G21150	674
AT4G21160	364
AT4G21170	22
AT4G21180	180
AT4G21190	196
AT4G21192	87
AT4G21200	3
AT4G21210	1553
AT4G21213	0
AT4G21215	72
AT4G21220	19
AT4G21230	9
AT4G21240	0
AT4G21250	0
AT4G21260	0
AT4G21270	43
AT4G21280	20440
AT4G21300	14
AT4G21310	4
AT4G21320	37
AT4G21323	1
AT4G21326	157
AT4G21330	0
AT4G21340	0
AT4G21350	177
AT4G21360	0
AT4G21362	0
AT4G21363	0
AT4G21366	0
AT4G21370	0
AT4G21380	194
AT4G21390	60
AT4G21400	71
AT4G21410	121
AT4G21420	19
AT4G21430	143
AT4G21437	0
AT4G21440	41
AT4G21445	377
AT4G21450	647
AT4G21460	166
AT4G21470	392
AT4G21480	12
AT4G21490	3
AT4G21500	11
AT4G21510	19
AT4G21515	0
AT4G21520	53
AT4G21530	62
AT4G21534	164
AT4G21540	254
AT4G21550	28
AT4G21560	251
AT4G21570	739
AT4G21580	667
AT4G21585	65
AT4G21590	1
AT4G21595	0
AT4G21600	0
AT4G21605	0
AT4G21610	44
AT4G21620	345
AT4G21630	1
AT4G21640	0
AT4G21650	350
AT4G21660	1150
AT4G21670	310
AT4G21680	2
AT4G21690	0
AT4G21700	73
AT4G21705	67
AT4G21710	597
AT4G21720	52
AT4G21730	4
AT4G21740	144
AT4G21745	0
AT4G21750	703
AT4G21760	336
AT4G21770	124
AT4G21780	19
AT4G21790	1015
AT4G21800	337
AT4G21810	273
AT4G21820	16
AT4G21830	0
AT4G21840	1
AT4G21850	2
AT4G21860	1851
AT4G21865	9
AT4G21870	44
AT4G21880	65
AT4G21890	176
AT4G21895	0
AT4G21900	77
AT4G21902	0
AT4G21903	13
AT4G21910	1450
AT4G21920	10
AT4G21926	3
AT4G21930	72
AT4G21940	233
AT4G21950	0
AT4G21960	18284
AT4G21970	2
AT4G21980	337
AT4G21990	766
AT4G22000	241
AT4G22010	129
AT4G22020	6
AT4G22030	0
AT4G22035	0
AT4G22040	0
AT4G22050	2
AT4G22060	0
AT4G22065	0
AT4G22066	0
AT4G22070	3
AT4G22080	0
AT4G22090	0
AT4G22100	0
AT4G22105	0
AT4G22110	2
AT4G22115	0
AT4G22120	153
AT4G22130	181
AT4G22140	238
AT4G22150	232
AT4G22160	88
AT4G22165	0
AT4G22170	0
AT4G22180	0
AT4G22185	0
AT4G22190	477
AT4G22200	1926
AT4G22210	0
AT4G22212	0
AT4G22214	1
AT4G22217	0
AT4G22220	1611
AT4G22230	0
AT4G22233	0
AT4G22235	0
AT4G22240	3876
AT4G22250	29
AT4G22260	914
AT4G22265	0
AT4G22270	37
AT4G22280	7
AT4G22285	231
AT4G22290	250
AT4G22300	59
AT4G22305	129
AT4G22310	702
AT4G22320	30
AT4G22330	385
AT4G22340	292
AT4G22350	105
AT4G22360	161
AT4G22370	6
AT4G22380	114
AT4G22390	8
AT4G22400	0
AT4G22410	0
AT4G22415	0
AT4G22430	0
AT4G22440	0
AT4G22450	0
AT4G22460	0
AT4G22463	0
AT4G22467	0
AT4G22470	0
AT4G22475	0
AT4G22485	0
AT4G22490	27
AT4G22495	0
AT4G22505	0
AT4G22510	0
AT4G22513	0
AT4G22517	0
AT4G22520	0
AT4G22530	28
AT4G22540	235
AT4G22545	6
AT4G22550	39
AT4G22560	21
AT4G22570	1729
AT4G22580	179
AT4G22590	126
AT4G22600	0
AT4G22610	0
AT4G22620	14
AT4G22630	0
AT4G22635	0
AT4G22640	0
AT4G22650	0
AT4G22660	0
AT4G22666	0
AT4G22670	928
AT4G22680	2
AT4G22690	306
AT4G22700	0
AT4G22710	1
AT4G22720	139
AT4G22730	81
AT4G22740	579
AT4G22745	111
AT4G22750	310
AT4G22754	0
AT4G22755	215
AT4G22756	163
AT4G22758	51
AT4G22760	17
AT4G22770	7
AT4G22780	95
AT4G22785	0
AT4G22790	50
AT4G22810	0
AT4G22820	521
AT4G22830	217
AT4G22840	108
AT4G22850	94
AT4G22860	13
AT4G22870	0
AT4G22880	938
AT4G22890	8467
AT4G22900	15
AT4G22910	99
AT4G22920	563
AT4G22930	481
AT4G22940	14
AT4G22950	6
AT4G22960	11
AT4G22970	42
AT4G22980	95
AT4G22990	383
AT4G23000	108
AT4G23010	110
AT4G23015	0
AT4G23020	147
AT4G23030	2
AT4G23040	62
AT4G23050	493
AT4G23060	63
AT4G23070	0
AT4G23080	0
AT4G23090	0
AT4G23100	3705
AT4G23110	0
AT4G23120	0
AT4G23130	115
AT4G23140	59
AT4G23150	14
AT4G23160	1
AT4G23170	278
AT4G23180	438
AT4G23190	57
AT4G23200	50
AT4G23205	1
AT4G23210	34
AT4G23215	17
AT4G23220	72
AT4G23230	28
AT4G23240	35
AT4G23250	489
AT4G23260	1549
AT4G23270	198
AT4G23271	0
AT4G23280	3
AT4G23290	1153
AT4G23300	421
AT4G23310	21
AT4G23320	104
AT4G23330	147
AT4G23340	1
AT4G23350	0
AT4G23355	0
AT4G23360	0
AT4G23364	0
AT4G23365	0
AT4G23370	0
AT4G23373	0
AT4G23375	0
AT4G23380	0
AT4G23387	0
AT4G23390	0
AT4G23400	1376
AT4G23410	28
AT4G23420	14
AT4G23430	694
AT4G23440	123
AT4G23450	5
AT4G23460	421
AT4G23470	503
AT4G23490	241
AT4G23493	15
AT4G23496	0
AT4G23500	225
AT4G23510	0
AT4G23515	0
AT4G23520	7
AT4G23530	87
AT4G23540	100
AT4G23550	9
AT4G23560	0
AT4G23570	1049
AT4G23580	0
AT4G23590	0
AT4G23600	3316
AT4G23610	1
AT4G23620	104
AT4G23630	4226
AT4G23635	0
AT4G23640	508
AT4G23650	1193
AT4G23660	102
AT4G23670	9038
AT4G23680	10
AT4G23690	139
AT4G23700	0
AT4G23710	242
AT4G23713	0
AT4G23720	7
AT4G23730	742
AT4G23740	547
AT4G23750	59
AT4G23760	43
AT4G23770	97
AT4G23780	0
AT4G23790	140
AT4G23800	136
AT4G23810	37
AT4G23820	91
AT4G23840	43
AT4G23850	3340
AT4G23860	185
AT4G23870	34
AT4G23880	59
AT4G23882	0
AT4G23885	74
AT4G23890	1074
AT4G23895	83
AT4G23900	14
AT4G23910	139
AT4G23915	0
AT4G23920	48
AT4G23930	32
AT4G23940	644
AT4G23950	50
AT4G23960	2
AT4G23970	0
AT4G23980	396
AT4G23990	974
AT4G24000	11
AT4G24010	161
AT4G24015	9
AT4G24020	923
AT4G24025	0
AT4G24026	0
AT4G24030	0
AT4G24040	18
AT4G24050	108
AT4G24060	185
AT4G24070	0
AT4G24080	1
AT4G24090	374
AT4G24100	288
AT4G24110	2
AT4G24120	857
AT4G24130	246
AT4G24140	56
AT4G24150	3
AT4G24160	251
AT4G24170	2
AT4G24175	26
AT4G24180	2
AT4G24190	3027
AT4G24200	300
AT4G24204	0
AT4G24210	131
AT4G24220	1003
AT4G24230	220
AT4G24231	0
AT4G24240	151
AT4G24250	29
AT4G24260	10
AT4G24265	18
AT4G24270	166
AT4G24275	2
AT4G24280	5309
AT4G24290	616
AT4G24300	0
AT4G24310	0
AT4G24320	10
AT4G24330	578
AT4G24340	1
AT4G24350	290
AT4G24370	97
AT4G24380	366
AT4G24390	86
AT4G24400	324
AT4G24410	5
AT4G24413	3
AT4G24415	7
AT4G24420	1
AT4G24430	10
AT4G24440	196
AT4G24450	812
AT4G24460	317
AT4G24470	308
AT4G24480	316
AT4G24490	177
AT4G24500	88
AT4G24510	243
AT4G24520	982
AT4G24530	100
AT4G24540	217
AT4G24550	598
AT4G24560	506
AT4G24565	0
AT4G24570	980
AT4G24580	6
AT4G24590	203
AT4G24600	0
AT4G24610	84
AT4G24615	0
AT4G24620	1971
AT4G24630	332
AT4G24640	0
AT4G24644	0
AT4G24650	0
AT4G24652	0
AT4G24660	167
AT4G24670	150
AT4G24680	881
AT4G24690	2002
AT4G24700	285
AT4G24710	13
AT4G24715	0
AT4G24730	89
AT4G24740	834
AT4G24750	551
AT4G24760	194
AT4G24770	7497
AT4G24780	2225
AT4G24790	292
AT4G24800	429
AT4G24805	122
AT4G24810	465
AT4G24820	945
AT4G24830	748
AT4G24840	323
AT4G24860	9
AT4G24880	103
AT4G24890	0
AT4G24900	96
AT4G24910	13
AT4G24920	226
AT4G24930	1143
AT4G24940	216
AT4G24950	0
AT4G24960	704
AT4G24970	111
AT4G24972	428
AT4G24973	0
AT4G24974	0
AT4G24975	0
AT4G24977	0
AT4G24980	0
AT4G24990	373
AT4G25000	10
AT4G25010	0
AT4G25020	90
AT4G25030	621
AT4G25040	0
AT4G25050	1666
AT4G25070	8
AT4G25080	3361
AT4G25090	0
AT4G25100	1495
AT4G25110	9
AT4G25120	27
AT4G25130	2660
AT4G25140	0
AT4G25150	22
AT4G25160	1
AT4G25170	409
AT4G25180	119
AT4G25190	0
AT4G25200	0
AT4G25210	376
AT4G25220	0
AT4G25225	7
AT4G25230	460
AT4G25235	0
AT4G25240	4
AT4G25250	0
AT4G25260	71
AT4G25270	107
AT4G25280	310
AT4G25290	1846
AT4G25300	297
AT4G25310	1
AT4G25315	21
AT4G25320	89
AT4G25330	0
AT4G25340	193
AT4G25350	17
AT4G25360	155
AT4G25370	1316
AT4G25380	0
AT4G25390	138
AT4G25400	0
AT4G25410	6
AT4G25420	39
AT4G25430	0
AT4G25433	32
AT4G25434	32
AT4G25435	0
AT4G25440	161
AT4G25450	980
AT4G25470	130
AT4G25480	8
AT4G25490	40
AT4G25500	160
AT4G25510	0
AT4G25515	66
AT4G25520	327
AT4G25530	0
AT4G25540	5
AT4G25550	270
AT4G25560	0
AT4G25570	1714
AT4G25580	1
AT4G25585	0
AT4G25590	0
AT4G25600	61
AT4G25610	85
AT4G25620	440
AT4G25630	43
AT4G25631	0
AT4G25635	0
AT4G25640	3037
AT4G25650	1855
AT4G25660	230
AT4G25670	672
AT4G25680	247
AT4G25690	127
AT4G25700	2045
AT4G25707	11
AT4G25710	51
AT4G25719	2
AT4G25720	88
AT4G25730	154
AT4G25740	511
AT4G25750	1
AT4G25760	0
AT4G25770	195
AT4G25780	61
AT4G25790	0
AT4G25800	77
AT4G25810	33
AT4G25820	0
AT4G25830	189
AT4G25835	6
AT4G25840	111
AT4G25845	0
AT4G25850	29
AT4G25860	0
AT4G25870	99
AT4G25880	581
AT4G25885	5
AT4G25890	152
AT4G25900	214
AT4G25910	368
AT4G25920	0
AT4G25930	0
AT4G25940	184
AT4G25950	0
AT4G25960	922
AT4G25970	305
AT4G25980	3
AT4G25990	4
AT4G26000	299
AT4G26010	0
AT4G26020	0
AT4G26030	0
AT4G26040	0
AT4G26050	0
AT4G26055	7
AT4G26060	61
AT4G26070	109
AT4G26080	1262
AT4G26090	0
AT4G26095	0
AT4G26100	331
AT4G26110	573
AT4G26120	14
AT4G26130	507
AT4G26140	132
AT4G26145	0
AT4G26150	344
AT4G26160	178
AT4G26170	2
AT4G26180	46
AT4G26190	426
AT4G26200	1
AT4G26210	157
AT4G26220	11
AT4G26225	0
AT4G26230	343
AT4G26240	83
AT4G26250	0
AT4G26255	18
AT4G26260	0
AT4G26270	144
AT4G26280	0
AT4G26288	6
AT4G26290	0
AT4G26300	593
AT4G26310	204
AT4G26320	0
AT4G26330	0
AT4G26340	0
AT4G26350	0
AT4G26360	0
AT4G26365	0
AT4G26370	65
AT4G26375	0
AT4G26380	0
AT4G26385	0
AT4G26390	1
AT4G26400	257
AT4G26410	305
AT4G26415	7
AT4G26420	0
AT4G26430	54
AT4G26440	0
AT4G26450	685
AT4G26455	436
AT4G26460	0
AT4G26466	0
AT4G26470	6
AT4G26480	674
AT4G26483	0
AT4G26485	0
AT4G26488	1
AT4G26490	0
AT4G26500	0
AT4G26510	265
AT4G26520	607
AT4G26530	5948
AT4G26540	130
AT4G26542	0
AT4G26550	46
AT4G26555	338
AT4G26560	0
AT4G26570	335
AT4G26580	15
AT4G26582	0
AT4G26590	0
AT4G26600	46
AT4G26610	384
AT4G26620	253
AT4G26630	2341
AT4G26640	648
AT4G26650	500
AT4G26660	49
AT4G26670	13
AT4G26675	0
AT4G26680	24
AT4G26690	373
AT4G26700	990
AT4G26701	0
AT4G26710	839
AT4G26720	246
AT4G26730	0
AT4G26740	0
AT4G26750	174
AT4G26760	65
AT4G26770	0
AT4G26780	129
AT4G26790	51
AT4G26795	8
AT4G26800	2
AT4G26810	26
AT4G26820	0
AT4G26830	8
AT4G26840	528
AT4G26850	46413
AT4G26860	1814
AT4G26870	662
AT4G26880	0
AT4G26890	8
AT4G26900	454
AT4G26910	333
AT4G26920	0
AT4G26930	0
AT4G26940	867
AT4G26950	299
AT4G26960	29
AT4G26965	62
AT4G26970	2229
AT4G26980	118
AT4G26990	41
AT4G27000	1025
AT4G27010	43
AT4G27020	515
AT4G27030	968
AT4G27040	368
AT4G27050	212
AT4G27052	0
AT4G27060	286
AT4G27070	499
AT4G27080	249
AT4G27090	2012
AT4G27100	118
AT4G27110	0
AT4G27120	296
AT4G27130	264
AT4G27140	0
AT4G27150	0
AT4G27160	0
AT4G27170	0
AT4G27180	549
AT4G27190	0
AT4G27200	0
AT4G27210	0
AT4G27220	3
AT4G27230	362
AT4G27240	123
AT4G27250	3
AT4G27260	104
AT4G27270	19
AT4G27280	1290
AT4G27290	4
AT4G27300	165
AT4G27310	1000
AT4G27320	545
AT4G27330	0
AT4G27340	343
AT4G27350	91
AT4G27360	118
AT4G27370	51
AT4G27380	117
AT4G27390	354
AT4G27395	0
AT4G27400	0
AT4G27410	237
AT4G27415	0
AT4G27420	0
AT4G27430	1717
AT4G27435	38
AT4G27440	138
AT4G27450	38
AT4G27460	1
AT4G27470	114
AT4G27480	18
AT4G27490	49
AT4G27500	1160
AT4G27510	3
AT4G27520	3931
AT4G27530	1
AT4G27540	66
AT4G27550	0
AT4G27560	467
AT4G27565	0
AT4G27570	0
AT4G27580	5
AT4G27585	211
AT4G27590	0
AT4G27595	280
AT4G27597	0
AT4G27600	1146
AT4G27610	323
AT4G27620	86
AT4G27630	68
AT4G27640	455
AT4G27650	386
AT4G27652	833
AT4G27654	169
AT4G27657	868
AT4G27660	7
AT4G27670	0
AT4G27680	525
AT4G27690	113
AT4G27700	879
AT4G27710	403
AT4G27720	336
AT4G27730	112
AT4G27740	210
AT4G27745	90
AT4G27750	163
AT4G27760	255
AT4G27765	0
AT4G27780	179
AT4G27790	1
AT4G27800	2147
AT4G27810	0
AT4G27820	572
AT4G27830	560
AT4G27840	106
AT4G27845	0
AT4G27850	1
AT4G27852	4
AT4G27860	119
AT4G27870	181
AT4G27875	0
AT4G27880	141
AT4G27885	0
AT4G27890	1
AT4G27900	94
AT4G27910	128
AT4G27920	0
AT4G27940	587
AT4G27950	3
AT4G27960	1774
AT4G27970	0
AT4G27980	4
AT4G27990	646
AT4G28000	0
AT4G28005	3
AT4G28010	18
AT4G28020	34
AT4G28025	1903
AT4G28030	918
AT4G28040	0
AT4G28050	67
AT4G28060	337
AT4G28068	0
AT4G28070	27
AT4G28080	12526
AT4G28085	8
AT4G28088	0
AT4G28090	0
AT4G28100	401
AT4G28110	25
AT4G28130	0
AT4G28140	16
AT4G28150	40
AT4G28160	0
AT4G28162	13
AT4G28170	0
AT4G28180	9
AT4G28190	29
AT4G28200	183
AT4G28210	204
AT4G28220	244
AT4G28230	25
AT4G28240	174
AT4G28250	453
AT4G28260	760
AT4G28270	937
AT4G28280	14
AT4G28290	0
AT4G28300	1526
AT4G28310	48
AT4G28320	47
AT4G28330	24
AT4G28340	0
AT4G28350	182
AT4G28360	227
AT4G28362	0
AT4G28365	0
AT4G28370	215
AT4G28380	13
AT4G28390	101
AT4G28395	1
AT4G28397	0
AT4G28400	463
AT4G28405	1
AT4G28410	0
AT4G28420	1
AT4G28430	10
AT4G28440	401
AT4G28450	92
AT4G28460	0
AT4G28470	467
AT4G28480	617
AT4G28485	5
AT4G28490	411
AT4G28500	14
AT4G28510	238
AT4G28520	0
AT4G28530	3
AT4G28540	200
AT4G28550	57
AT4G28556	2
AT4G28560	2
AT4G28570	378
AT4G28580	1
AT4G28590	60
AT4G28600	489
AT4G28610	665
AT4G28620	0
AT4G28630	207
AT4G28640	124
AT4G28650	4
AT4G28652	0
AT4G28660	1912
AT4G28670	0
AT4G28680	0
AT4G28690	37
AT4G28700	37
AT4G28703	0
AT4G28706	486
AT4G28710	379
AT4G28720	3
AT4G28730	401
AT4G28740	1219
AT4G28750	4876
AT4G28755	0
AT4G28760	818
AT4G28770	208
AT4G28775	0
AT4G28780	76
AT4G28790	0
AT4G28800	0
AT4G28811	0
AT4G28815	0
AT4G28820	16
AT4G28830	102
AT4G28840	2
AT4G28850	0
AT4G28860	440
AT4G28870	0
AT4G28880	578
AT4G28890	2
AT4G28900	1
AT4G28910	647
AT4G28915	0
AT4G28920	0
AT4G28930	0
AT4G28940	0
AT4G28950	10
AT4G28960	0
AT4G28970	0
AT4G28980	279
AT4G28990	48
AT4G29000	102
AT4G29010	1149
AT4G29020	28
AT4G29030	7
AT4G29033	0
AT4G29035	0
AT4G29037	0
AT4G29040	979
AT4G29050	12
AT4G29060	4804
AT4G29070	1245
AT4G29080	253
AT4G29090	0
AT4G29100	831
AT4G29103	0
AT4G29110	102
AT4G29120	339
AT4G29130	1395
AT4G29140	43
AT4G29150	0
AT4G29160	1124
AT4G29170	23
AT4G29180	0
AT4G29190	163
AT4G29200	0
AT4G29210	328
AT4G29220	1810
AT4G29230	39
AT4G29240	30
AT4G29250	0
AT4G29260	233
AT4G29270	1
AT4G29273	0
AT4G29276	0
AT4G29280	0
AT4G29281	0
AT4G29283	0
AT4G29285	0
AT4G29290	0
AT4G29300	0
AT4G29305	1
AT4G29310	81
AT4G29330	249
AT4G29340	0
AT4G29350	5205
AT4G29360	30
AT4G29370	0
AT4G29380	440
AT4G29390	170
AT4G29400	95
AT4G29410	647
AT4G29415	0
AT4G29420	82
AT4G29430	73
AT4G29440	141
AT4G29450	0
AT4G29460	0
AT4G29470	1
AT4G29480	632
AT4G29490	412
AT4G29510	106
AT4G29520	103
AT4G29530	41
AT4G29540	33
AT4G29548	0
AT4G29550	1
AT4G29560	12
AT4G29570	0
AT4G29580	0
AT4G29590	788
AT4G29600	0
AT4G29610	0
AT4G29620	0
AT4G29630	0
AT4G29640	0
AT4G29650	2
AT4G29654	0
AT4G29658	0
AT4G29660	46
AT4G29670	966
AT4G29680	287
AT4G29690	7
AT4G29700	162
AT4G29710	0
AT4G29720	467
AT4G29730	87
AT4G29735	172
AT4G29740	32
AT4G29750	523
AT4G29760	2
AT4G29770	6
AT4G29780	947
AT4G29790	453
AT4G29800	12
AT4G29810	483
AT4G29820	55
AT4G29830	94
AT4G29840	441
AT4G29850	0
AT4G29860	76
AT4G29870	181
AT4G29880	6
AT4G29890	251
AT4G29900	940
AT4G29905	303
AT4G29910	61
AT4G29920	105
AT4G29930	5
AT4G29940	235
AT4G29950	883
AT4G29960	200
AT4G29970	0
AT4G29980	0
AT4G29990	32
AT4G30000	84
AT4G30010	1144
AT4G30020	508
AT4G30030	0
AT4G30040	0
AT4G30050	0
AT4G30060	394
AT4G30064	0
AT4G30067	0
AT4G30070	0
AT4G30072	0
AT4G30074	0
AT4G30080	315
AT4G30090	6
AT4G30097	0
AT4G30100	1385
AT4G30110	445
AT4G30120	10
AT4G30130	14
AT4G30140	0
AT4G30150	101
AT4G30160	754
AT4G30170	0
AT4G30180	7
AT4G30190	2028
AT4G30200	995
AT4G30210	3605
AT4G30220	274
AT4G30230	27
AT4G30240	123
AT4G30250	4
AT4G30260	281
AT4G30270	143
AT4G30280	5
AT4G30290	64
AT4G30300	0
AT4G30310	1314
AT4G30320	0
AT4G30330	77
AT4G30340	137
AT4G30350	266
AT4G30360	123
AT4G30370	1
AT4G30380	0
AT4G30390	74
AT4G30400	177
AT4G30410	32
AT4G30420	0
AT4G30430	3
AT4G30440	1925
AT4G30450	173
AT4G30460	352
AT4G30470	1286
AT4G30480	243
AT4G30490	850
AT4G30500	27
AT4G30510	67
AT4G30520	282
AT4G30530	5813
AT4G30540	0
AT4G30550	328
AT4G30560	23
AT4G30570	33
AT4G30580	449
AT4G30590	0
AT4G30600	1336
AT4G30610	129
AT4G30620	179
AT4G30630	175
AT4G30640	0
AT4G30650	70
AT4G30660	13
AT4G30662	0
AT4G30670	1
AT4G30680	5
AT4G30690	316
AT4G30700	13
AT4G30710	94
AT4G30720	337
AT4G30730	0
AT4G30740	0
AT4G30750	210
AT4G30760	265
AT4G30770	0
AT4G30780	178
AT4G30790	500
AT4G30800	23
AT4G30810	868
AT4G30820	108
AT4G30825	290
AT4G30830	17
AT4G30840	50
AT4G30845	21
AT4G30850	38
AT4G30860	49
AT4G30870	25
AT4G30872	0
AT4G30880	0
AT4G30890	478
AT4G30900	137
AT4G30910	96
AT4G30920	1026
AT4G30930	105
AT4G30935	132
AT4G30940	23
AT4G30950	5646
AT4G30960	5852
AT4G30970	0
AT4G30972	0
AT4G30975	9
AT4G30980	66
AT4G30990	351
AT4G30993	1110
AT4G30996	251
AT4G31000	72
AT4G31010	84
AT4G31020	1
AT4G31030	0
AT4G31040	570
AT4G31050	28
AT4G31060	16
AT4G31070	12
AT4G31073	0
AT4G31075	0
AT4G31080	416
AT4G31100	5
AT4G31110	3
AT4G31115	526
AT4G31120	214
AT4G31130	329
AT4G31140	153
AT4G31150	74
AT4G31160	433
AT4G31170	966
AT4G31180	744
AT4G31190	0
AT4G31196	0
AT4G31200	177
AT4G31210	250
AT4G31230	6
AT4G31240	59
AT4G31248	0
AT4G31250	0
AT4G31260	0
AT4G31265	0
AT4G31270	39
AT4G31280	0
AT4G31290	118
AT4G31300	599
AT4G31310	1082
AT4G31320	0
AT4G31330	85
AT4G31340	715
AT4G31350	248
AT4G31351	4
AT4G31354	6
AT4G31355	8
AT4G31360	42
AT4G31370	0
AT4G31380	1
AT4G31390	1677
AT4G31398	2
AT4G31400	22
AT4G31405	11
AT4G31408	18
AT4G31410	211
AT4G31420	303
AT4G31430	285
AT4G31440	55
AT4G31441	4
AT4G31450	416
AT4G31460	178
AT4G31470	0
AT4G31480	842
AT4G31490	600
AT4G31500	5876
AT4G31510	124
AT4G31520	5
AT4G31530	1097
AT4G31540	0
AT4G31550	209
AT4G31560	419
AT4G31570	666
AT4G31580	474
AT4G31590	517
AT4G31600	67
AT4G31610	2
AT4G31615	3
AT4G31620	2
AT4G31630	0
AT4G31640	2
AT4G31650	114
AT4G31660	0
AT4G31670	135
AT4G31680	0
AT4G31685	1
AT4G31690	0
AT4G31695	0
AT4G31700	949
AT4G31710	0
AT4G31715	0
AT4G31720	271
AT4G31730	8
AT4G31740	0
AT4G31750	262
AT4G31760	1
AT4G31770	68
AT4G31780	1163
AT4G31790	66
AT4G31800	213
AT4G31805	1
AT4G31810	50
AT4G31820	507
AT4G31830	0
AT4G31840	69
AT4G31850	492
AT4G31860	789
AT4G31870	1022
AT4G31875	0
AT4G31877	1
AT4G31880	631
AT4G31890	31
AT4G31895	0
AT4G31900	0
AT4G31910	25
AT4G31920	260
AT4G31930	51
AT4G31940	0
AT4G31950	0
AT4G31960	0
AT4G31970	0
AT4G31980	134
AT4G31985	250
AT4G31990	2368
AT4G32000	63
AT4G32010	408
AT4G32020	5574
AT4G32030	369
AT4G32040	304
AT4G32050	129
AT4G32060	1897
AT4G32070	413
AT4G32080	0
AT4G32090	0
AT4G32100	0
AT4G32105	0
AT4G32110	0
AT4G32120	143
AT4G32130	372
AT4G32140	158
AT4G32150	657
AT4G32160	326
AT4G32170	0
AT4G32175	66
AT4G32180	765
AT4G32190	1645
AT4G32200	29
AT4G32205	1
AT4G32208	4
AT4G32210	60
AT4G32212	2
AT4G32215	0
AT4G32220	0
AT4G32230	1
AT4G32240	341
AT4G32250	494
AT4G32260	10824
AT4G32265	0
AT4G32270	214
AT4G32272	149
AT4G32280	5
AT4G32285	732
AT4G32290	75
AT4G32295	190
AT4G32300	241
AT4G32320	279
AT4G32330	777
AT4G32340	112
AT4G32342	1
AT4G32350	184
AT4G32360	176
AT4G32370	0
AT4G32375	0
AT4G32380	0
AT4G32390	548
AT4G32400	235
AT4G32410	5386
AT4G32420	894
AT4G32430	22
AT4G32440	247
AT4G32445	0
AT4G32450	42
AT4G32460	25
AT4G32470	1649
AT4G32475	0
AT4G32480	40
AT4G32490	0
AT4G32500	0
AT4G32510	0
AT4G32520	594
AT4G32530	438
AT4G32535	7
AT4G32540	0
AT4G32551	804
AT4G32560	165
AT4G32570	413
AT4G32580	0
AT4G32590	1195
AT4G32600	777
AT4G32605	113
AT4G32610	379
AT4G32620	628
AT4G32630	1
AT4G32640	716
AT4G32650	35
AT4G32660	446
AT4G32670	125
AT4G32680	178
AT4G32690	149
AT4G32700	191
AT4G32710	114
AT4G32714	0
AT4G32717	0
AT4G32720	311
AT4G32730	237
AT4G32750	118
AT4G32760	987
AT4G32765	0
AT4G32770	2224
AT4G32780	10
AT4G32790	80
AT4G32800	129
AT4G32810	0
AT4G32820	261
AT4G32830	23
AT4G32840	62
AT4G32850	637
AT4G32860	2
AT4G32870	205
AT4G32880	436
AT4G32890	22
AT4G32900	171
AT4G32910	269
AT4G32915	185
AT4G32920	984
AT4G32930	289
AT4G32940	2615
AT4G32950	6
AT4G32960	134
AT4G32970	100
AT4G32980	494
AT4G32990	3
AT4G33000	287
AT4G33010	95612
AT4G33020	2
AT4G33030	961
AT4G33040	382
AT4G33050	724
AT4G33060	191
AT4G33070	1
AT4G33080	1276
AT4G33090	1141
AT4G33100	24
AT4G33110	548
AT4G33120	1
AT4G33130	7
AT4G33140	232
AT4G33145	0
AT4G33150	93
AT4G33160	44
AT4G33170	8
AT4G33180	94
AT4G33200	445
AT4G33210	646
AT4G33220	446
AT4G33230	0
AT4G33240	1093
AT4G33250	509
AT4G33260	45
AT4G33270	39
AT4G33280	3
AT4G33290	0
AT4G33300	541
AT4G33310	0
AT4G33320	0
AT4G33330	9
AT4G33350	312
AT4G33355	1
AT4G33360	205
AT4G33370	0
AT4G33380	431
AT4G33390	1
AT4G33400	76
AT4G33410	155
AT4G33420	30
AT4G33430	341
AT4G33440	118
AT4G33450	0
AT4G33460	101
AT4G33465	0
AT4G33467	0
AT4G33470	737
AT4G33480	216
AT4G33490	107
AT4G33495	108
AT4G33500	1026
AT4G33510	1513
AT4G33520	1219
AT4G33530	870
AT4G33540	306
AT4G33550	51
AT4G33560	91
AT4G33565	271
AT4G33580	1169
AT4G33585	1
AT4G33590	0
AT4G33600	0
AT4G33610	60
AT4G33620	70
AT4G33625	96
AT4G33630	1610
AT4G33640	147
AT4G33650	353
AT4G33660	269
AT4G33666	186
AT4G33670	200
AT4G33680	952
AT4G33690	100
AT4G33700	203
AT4G33710	0
AT4G33720	0
AT4G33730	0
AT4G33735	0
AT4G33740	440
AT4G33760	342
AT4G33770	157
AT4G33780	308
AT4G33790	2
AT4G33800	0
AT4G33810	42
AT4G33820	0
AT4G33830	0
AT4G33840	0
AT4G33850	0
AT4G33860	0
AT4G33865	796
AT4G33870	0
AT4G33880	0
AT4G33885	0
AT4G33890	276
AT4G33900	0
AT4G33905	49
AT4G33910	238
AT4G33920	329
AT4G33925	18
AT4G33930	1
AT4G33940	203
AT4G33945	161
AT4G33950	278
AT4G33960	12
AT4G33970	0
AT4G33980	3
AT4G33985	20
AT4G33990	30
AT4G34000	4224
AT4G34020	233
AT4G34030	460
AT4G34035	0
AT4G34040	702
AT4G34050	4697
AT4G34060	281
AT4G34065	0
AT4G34070	147
AT4G34071	0
AT4G34080	0
AT4G34090	807
AT4G34100	1434
AT4G34103	0
AT4G34110	5036
AT4G34120	564
AT4G34131	15
AT4G34135	270
AT4G34138	34
AT4G34139	0
AT4G34140	388
AT4G34150	1341
AT4G34160	66
AT4G34170	0
AT4G34180	598
AT4G34190	3154
AT4G34200	875
AT4G34210	1
AT4G34215	321
AT4G34220	529
AT4G34230	933
AT4G34240	2071
AT4G34250	7
AT4G34260	517
AT4G34265	264
AT4G34270	263
AT4G34280	327
AT4G34290	306
AT4G34300	0
AT4G34310	328
AT4G34320	6
AT4G34330	0
AT4G34332	0
AT4G34340	42
AT4G34345	0
AT4G34350	10685
AT4G34360	9
AT4G34370	280
AT4G34380	2
AT4G34390	286
AT4G34400	2
AT4G34410	52
AT4G34412	34
AT4G34415	0
AT4G34419	0
AT4G34420	4
AT4G34430	342
AT4G34440	0
AT4G34450	1857
AT4G34460	697
AT4G34470	0
AT4G34480	753
AT4G34490	933
AT4G34500	131
AT4G34510	4
AT4G34520	0
AT4G34530	0
AT4G34540	113
AT4G34550	188
AT4G34555	85
AT4G34560	173
AT4G34570	83
AT4G34580	2
AT4G34590	72
AT4G34600	24
AT4G34610	768
AT4G34620	4645
AT4G34630	1347
AT4G34640	824
AT4G34650	196
AT4G34660	181
AT4G34670	1208
AT4G34680	233
AT4G34690	0
AT4G34695	0
AT4G34700	891
AT4G34710	3555
AT4G34720	1811
AT4G34730	687
AT4G34740	287
AT4G34750	23
AT4G34760	107
AT4G34770	3
AT4G34780	0
AT4G34790	0
AT4G34800	1
AT4G34810	0
AT4G34830	1699
AT4G34840	63
AT4G34850	0
AT4G34860	27
AT4G34870	2930
AT4G34880	2
AT4G34881	45
AT4G34890	609
AT4G34900	75
AT4G34910	113
AT4G34920	614
AT4G34930	6
AT4G34940	0
AT4G34950	52
AT4G34960	130
AT4G34970	2
AT4G34975	0
AT4G34980	1566
AT4G34990	110
AT4G35000	2794
AT4G35010	4
AT4G35020	173
AT4G35025	0
AT4G35030	43
AT4G35040	462
AT4G35050	100
AT4G35060	41
AT4G35070	18
AT4G35080	264
AT4G35090	76485
AT4G35100	2787
AT4G35110	134
AT4G35120	0
AT4G35130	20
AT4G35140	256
AT4G35150	0
AT4G35160	0
AT4G35165	0
AT4G35170	4
AT4G35180	18
AT4G35190	1
AT4G35200	0
AT4G35210	0
AT4G35220	328
AT4G35230	559
AT4G35240	375
AT4G35250	4034
AT4G35260	644
AT4G35270	980
AT4G35280	0
AT4G35290	369
AT4G35295	0
AT4G35300	945
AT4G35310	540
AT4G35320	415
AT4G35335	219
AT4G35350	143
AT4G35360	366
AT4G35370	1
AT4G35375	0
AT4G35380	3
AT4G35390	2
AT4G35400	0
AT4G35410	60
AT4G35420	77
AT4G35430	0
AT4G35440	266
AT4G35450	4831
AT4G35460	186
AT4G35470	175
AT4G35480	8
AT4G35485	0
AT4G35490	217
AT4G35500	30
AT4G35510	119
AT4G35519	0
AT4G35520	6
AT4G35530	64
AT4G35540	60
AT4G35550	222
AT4G35560	199
AT4G35570	288
AT4G35580	468
AT4G35590	2
AT4G35600	255
AT4G35610	0
AT4G35620	23
AT4G35630	346
AT4G35640	34
AT4G35650	0
AT4G35655	0
AT4G35660	0
AT4G35670	0
AT4G35680	1
AT4G35685	7
AT4G35690	0
AT4G35700	0
AT4G35710	0
AT4G35720	6
AT4G35725	0
AT4G35730	45
AT4G35731	0
AT4G35733	0
AT4G35740	114
AT4G35750	512
AT4G35760	973
AT4G35770	8
AT4G35780	608
AT4G35783	40
AT4G35785	275
AT4G35790	454
AT4G35800	1638
AT4G35810	0
AT4G35820	0
AT4G35830	3635
AT4G35840	26
AT4G35850	172
AT4G35860	378
AT4G35870	166
AT4G35880	123
AT4G35890	543
AT4G35900	30
AT4G35905	70
AT4G35910	126
AT4G35920	584
AT4G35930	34
AT4G35940	114
AT4G35950	472
AT4G35970	55
AT4G35980	91
AT4G35985	71
AT4G35987	62
AT4G36000	1
AT4G36010	22
AT4G36020	243
AT4G36030	0
AT4G36032	0
AT4G36040	617
AT4G36050	52
AT4G36052	0
AT4G36060	1
AT4G36070	3
AT4G36080	460
AT4G36090	133
AT4G36100	0
AT4G36105	4
AT4G36110	53
AT4G36120	55
AT4G36130	414
AT4G36140	339
AT4G36150	121
AT4G36160	19
AT4G36170	0
AT4G36180	45
AT4G36190	773
AT4G36195	1041
AT4G36197	0
AT4G36210	1067
AT4G36220	1529
AT4G36230	45
AT4G36240	234
AT4G36245	0
AT4G36250	1022
AT4G36260	32
AT4G36270	39
AT4G36280	104
AT4G36290	125
AT4G36350	0
AT4G36360	2730
AT4G36370	0
AT4G36380	96
AT4G36390	920
AT4G36400	332
AT4G36410	64
AT4G36420	125
AT4G36430	222
AT4G36440	245
AT4G36450	3
AT4G36460	0
AT4G36470	211
AT4G36480	268
AT4G36490	0
AT4G36500	211
AT4G36510	0
AT4G36515	103
AT4G36520	578
AT4G36530	1948
AT4G36540	721
AT4G36550	164
AT4G36560	0
AT4G36570	37
AT4G36580	49
AT4G36590	7
AT4G36600	2
AT4G36610	58
AT4G36620	11
AT4G36630	337
AT4G36635	0
AT4G36640	488
AT4G36648	1179
AT4G36650	91
AT4G36660	308
AT4G36670	25
AT4G36680	72
AT4G36690	1517
AT4G36700	0
AT4G36710	365
AT4G36720	76
AT4G36730	557
AT4G36740	0
AT4G36750	249
AT4G36760	412
AT4G36770	2
AT4G36780	485
AT4G36790	55
AT4G36791	0
AT4G36795	0
AT4G36800	1314
AT4G36808	0
AT4G36810	0
AT4G36820	3
AT4G36830	35
AT4G36840	112
AT4G36850	0
AT4G36860	274
AT4G36870	700
AT4G36880	0
AT4G36890	318
AT4G36900	82
AT4G36910	298
AT4G36920	132
AT4G36925	0
AT4G36930	7
AT4G36940	375
AT4G36945	41
AT4G36950	34
AT4G36960	392
AT4G36970	96
AT4G36980	1751
AT4G36990	787
AT4G37000	779
AT4G37010	0
AT4G37020	87
AT4G37022	14
AT4G37030	19
AT4G37040	814
AT4G37050	0
AT4G37060	0
AT4G37070	0
AT4G37080	462
AT4G37090	84
AT4G37095	7
AT4G37100	221
AT4G37110	74
AT4G37120	507
AT4G37130	96
AT4G37140	8
AT4G37150	85
AT4G37160	1
AT4G37170	13
AT4G37175	0
AT4G37180	197
AT4G37190	71
AT4G37200	749
AT4G37210	191
AT4G37220	8
AT4G37225	6
AT4G37230	3
AT4G37235	2
AT4G37240	2
AT4G37250	132
AT4G37260	151
AT4G37270	1481
AT4G37280	209
AT4G37290	2
AT4G37295	14
AT4G37300	843
AT4G37310	1492
AT4G37320	386
AT4G37330	684
AT4G37340	0
AT4G37360	0
AT4G37370	30
AT4G37380	59
AT4G37390	0
AT4G37400	216
AT4G37409	0
AT4G37410	0
AT4G37420	2
AT4G37430	0
AT4G37432	1
AT4G37435	0
AT4G37440	482
AT4G37445	9
AT4G37450	118
AT4G37460	1742
AT4G37470	618
AT4G37480	150
AT4G37483	18
AT4G37490	14
AT4G37500	0
AT4G37510	793
AT4G37520	188
AT4G37530	75
AT4G37540	49
AT4G37550	938
AT4G37553	7
AT4G37560	483
AT4G37570	0
AT4G37580	72
AT4G37590	763
AT4G37608	24
AT4G37610	253
AT4G37620	1
AT4G37630	46
AT4G37640	528
AT4G37650	221
AT4G37660	26
AT4G37670	51
AT4G37680	317
AT4G37682	11
AT4G37685	5
AT4G37690	17
AT4G37700	2
AT4G37705	0
AT4G37710	0
AT4G37720	0
AT4G37730	8
AT4G37740	17
AT4G37750	85
AT4G37760	3184
AT4G37770	0
AT4G37780	2
AT4G37790	786
AT4G37800	2509
AT4G37810	5
AT4G37820	436
AT4G37830	1060
AT4G37840	0
AT4G37850	0
AT4G37860	0
AT4G37870	1475
AT4G37880	274
AT4G37890	12
AT4G37895	0
AT4G37900	15
AT4G37910	769
AT4G37920	165
AT4G37925	2936
AT4G37930	48355
AT4G37940	0
AT4G37950	0
AT4G37970	71
AT4G37980	4267
AT4G37990	38
AT4G38000	0
AT4G38005	0
AT4G38010	5
AT4G38020	111
AT4G38030	1
AT4G38040	149
AT4G38050	18
AT4G38060	666
AT4G38062	14
AT4G38065	0
AT4G38070	1
AT4G38080	203
AT4G38090	188
AT4G38092	8
AT4G38100	168
AT4G38120	404
AT4G38130	835
AT4G38140	0
AT4G38150	31
AT4G38160	242
AT4G38170	89
AT4G38180	14
AT4G38190	1
AT4G38200	355
AT4G38210	1
AT4G38213	1
AT4G38215	0
AT4G38220	1320
AT4G38225	665
AT4G38230	89
AT4G38240	275
AT4G38250	0
AT4G38260	215
AT4G38270	171
AT4G38280	101
AT4G38290	0
AT4G38300	36
AT4G38310	3
AT4G38320	59
AT4G38330	44
AT4G38340	26
AT4G38350	1213
AT4G38360	507
AT4G38370	67
AT4G38380	50
AT4G38390	1
AT4G38400	20
AT4G38401	0
AT4G38405	0
AT4G38410	3
AT4G38420	180
AT4G38430	1477
AT4G38440	186
AT4G38460	1123
AT4G38470	467
AT4G38480	50
AT4G38490	191
AT4G38495	42
AT4G38500	252
AT4G38510	1455
AT4G38520	744
AT4G38530	75
AT4G38540	1
AT4G38545	14
AT4G38550	0
AT4G38552	9
AT4G38560	32
AT4G38570	67
AT4G38580	36
AT4G38590	3
AT4G38600	2195
AT4G38620	424
AT4G38630	669
AT4G38640	416
AT4G38650	26
AT4G38660	133
AT4G38670	75
AT4G38680	948
AT4G38690	278
AT4G38700	47
AT4G38710	800
AT4G38730	262
AT4G38740	8263
AT4G38760	692
AT4G38770	2964
AT4G38775	0
AT4G38780	20
AT4G38781	1
AT4G38790	172
AT4G38800	1086
AT4G38810	1778
AT4G38820	0
AT4G38825	0
AT4G38830	0
AT4G38840	371
AT4G38850	31
AT4G38860	390
AT4G38870	1
AT4G38880	0
AT4G38890	235
AT4G38900	276
AT4G38905	0
AT4G38910	77
AT4G38920	1411
AT4G38930	315
AT4G38932	287
AT4G38940	65
AT4G38950	682
AT4G38960	434
AT4G38970	65784
AT4G38980	100
AT4G38990	0
AT4G39000	1
AT4G39010	8
AT4G39020	0
AT4G39030	92
AT4G39040	728
AT4G39050	728
AT4G39060	0
AT4G39070	2
AT4G39080	2140
AT4G39090	823
AT4G39100	1065
AT4G39110	17
AT4G39120	134
AT4G39130	0
AT4G39140	348
AT4G39150	581
AT4G39160	144
AT4G39170	296
AT4G39180	131
AT4G39190	114
AT4G39195	0
AT4G39200	1138
AT4G39210	1142
AT4G39220	170
AT4G39230	39
AT4G39235	64
AT4G39240	232
AT4G39250	1
AT4G39260	601
AT4G39270	362
AT4G39280	478
AT4G39290	0
AT4G39300	56
AT4G39320	60
AT4G39330	3150
AT4G39340	8
AT4G39345	0
AT4G39350	1667
AT4G39360	0
AT4G39361	8
AT4G39363	2
AT4G39364	7
AT4G39366	10
AT4G39370	83
AT4G39380	43
AT4G39390	54
AT4G39400	929
AT4G39403	0
AT4G39404	0
AT4G39410	8
AT4G39420	858
AT4G39460	450
AT4G39470	134
AT4G39480	4
AT4G39490	0
AT4G39500	0
AT4G39510	329
AT4G39520	693
AT4G39530	13
AT4G39540	841
AT4G39550	17
AT4G39560	94
AT4G39570	67
AT4G39580	0
AT4G39590	0
AT4G39600	15
AT4G39610	0
AT4G39615	0
AT4G39620	190
AT4G39630	12
AT4G39640	532
AT4G39650	0
AT4G39660	304
AT4G39670	40
AT4G39672	0
AT4G39675	3
AT4G39680	1287
AT4G39690	358
AT4G39700	1
AT4G39710	1098
AT4G39720	17
AT4G39730	1145
AT4G39740	90
AT4G39745	0
AT4G39750	0
AT4G39753	0
AT4G39756	0
AT4G39760	0
AT4G39770	173
AT4G39780	275
AT4G39790	5
AT4G39795	3
AT4G39800	15060
AT4G39810	11
AT4G39820	178
AT4G39830	15
AT4G39838	0
AT4G39840	0
AT4G39850	1230
AT4G39860	74
AT4G39865	0
AT4G39870	221
AT4G39880	272
AT4G39890	25
AT4G39900	117
AT4G39910	379
AT4G39917	0
AT4G39920	47
AT4G39925	12
AT4G39930	14
AT4G39940	3238
AT4G39950	2152
AT4G39952	16
AT4G39955	106
AT4G39960	1107
AT4G39970	551
AT4G39980	594
AT4G39985	0
AT4G39990	177
AT4G40000	22
AT4G40010	23
AT4G40011	0
AT4G40020	0
AT4G40030	2603
AT4G40040	3173
AT4G40042	45
AT4G40045	214
AT4G40050	413
AT4G40060	705
AT4G40063	0
AT4G40065	0
AT4G40070	12
AT4G40080	0
AT4G40085	0
AT4G40090	0
AT4G40100	0
AT5G00730	0
AT5G00735	0
AT5G00740	0
AT5G00745	0
AT5G00750	0
AT5G00755	0
AT5G00760	2
AT5G00765	2
AT5G00770	0
AT5G00775	0
AT5G00780	0
AT5G00785	0
AT5G00790	1
AT5G00795	0
AT5G00800	0
AT5G00805	0
AT5G00810	0
AT5G00815	0
AT5G00820	0
AT5G00825	1
AT5G00835	0
AT5G00840	0
AT5G00845	0
AT5G00850	0
AT5G00855	0
AT5G00860	0
AT5G00865	6
AT5G00870	0
AT5G00875	1
AT5G00880	0
AT5G00885	0
AT5G00895	0
AT5G00900	0
AT5G00905	0
AT5G00910	0
AT5G00920	0
AT5G00925	5
AT5G00930	0
AT5G00935	0
AT5G00940	0
AT5G00950	0
AT5G00955	0
AT5G00960	0
AT5G00965	3
AT5G00970	0
AT5G00975	0
AT5G00980	58
AT5G00985	22
AT5G00990	3
AT5G00995	0
AT5G01005	0
AT5G01010	871
AT5G01015	28
AT5G01017	0
AT5G01020	749
AT5G01030	414
AT5G01040	2
AT5G01045	2
AT5G01050	0
AT5G01055	3
AT5G01060	0
AT5G01065	0
AT5G01070	2
AT5G01075	26
AT5G01080	0
AT5G01090	454
AT5G01095	0
AT5G01100	17
AT5G01105	0
AT5G01110	37
AT5G01115	0
AT5G01120	1
AT5G01125	1
AT5G01130	0
AT5G01135	0
AT5G01140	0
AT5G01145	0
AT5G01150	0
AT5G01155	0
AT5G01160	137
AT5G01165	0
AT5G01170	94
AT5G01175	16
AT5G01180	23
AT5G01185	0
AT5G01190	30
AT5G01195	0
AT5G01200	13
AT5G01205	0
AT5G01210	0
AT5G01215	0
AT5G01220	938
AT5G01225	0
AT5G01230	56
AT5G01235	0
AT5G01240	241
AT5G01245	0
AT5G01250	1
AT5G01255	0
AT5G01260	1015
AT5G01265	0
AT5G01270	581
AT5G01275	0
AT5G01280	0
AT5G01285	0
AT5G01290	304
AT5G01295	0
AT5G01300	38
AT5G01305	0
AT5G01310	63
AT5G01315	0
AT5G01320	81
AT5G01325	0
AT5G01330	0
AT5G01335	2
AT5G01340	76
AT5G01345	0
AT5G01350	606
AT5G01360	16
AT5G01365	0
AT5G01370	77
AT5G01375	0
AT5G01380	3
AT5G01385	0
AT5G01390	130
AT5G01395	0
AT5G01400	416
AT5G01405	0
AT5G01410	7051
AT5G01415	0
AT5G01420	7
AT5G01425	0
AT5G01430	93
AT5G01435	0
AT5G01440	0
AT5G01445	6
AT5G01450	158
AT5G01455	0
AT5G01460	340
AT5G01465	0
AT5G01470	84
AT5G01475	0
AT5G01480	14
AT5G01485	0
AT5G01490	0
AT5G01495	0
AT5G01500	276
AT5G01505	1
AT5G01510	150
AT5G01515	1
AT5G01520	301
AT5G01530	32316
AT5G01535	0
AT5G01540	0
AT5G01542	0
AT5G01545	4
AT5G01550	2
AT5G01555	0
AT5G01560	244
AT5G01565	0
AT5G01570	8
AT5G01575	0
AT5G01580	0
AT5G01585	0
AT5G01590	1204
AT5G01595	15
AT5G01600	1063
AT5G01605	0
AT5G01610	65
AT5G01615	0
AT5G01620	103
AT5G01630	43
AT5G01635	0
AT5G01640	20
AT5G01645	0
AT5G01650	419
AT5G01655	0
AT5G01660	12
AT5G01665	0
AT5G01670	238
AT5G01675	0
AT5G01680	0
AT5G01685	0
AT5G01690	0
AT5G01695	0
AT5G01700	12
AT5G01705	0
AT5G01710	860
AT5G01715	3
AT5G01720	131
AT5G01725	0
AT5G01730	25
AT5G01732	0
AT5G01735	0
AT5G01740	38
AT5G01745	0
AT5G01747	0
AT5G01750	2745
AT5G01755	0
AT5G01760	4
AT5G01765	0
AT5G01770	312
AT5G01775	6
AT5G01780	263
AT5G01785	0
AT5G01790	246
AT5G01795	0
AT5G01800	595
AT5G01805	0
AT5G01810	1003
AT5G01815	0
AT5G01820	2161
AT5G01825	0
AT5G01830	46
AT5G01835	0
AT5G01840	118
AT5G01845	0
AT5G01850	288
AT5G01855	0
AT5G01860	0
AT5G01865	0
AT5G01870	0
AT5G01875	0
AT5G01880	156
AT5G01881	0
AT5G01885	0
AT5G01890	229
AT5G01895	0
AT5G01900	0
AT5G01910	16
AT5G01915	0
AT5G01920	1506
AT5G01925	0
AT5G01930	199
AT5G01935	0
AT5G01940	9
AT5G01945	0
AT5G01950	127
AT5G01955	0
AT5G01960	541
AT5G01965	0
AT5G01970	108
AT5G01975	0
AT5G01980	197
AT5G01985	0
AT5G01990	68
AT5G01995	0
AT5G02000	0
AT5G02010	87
AT5G02015	0
AT5G02020	107
AT5G02025	0
AT5G02030	130
AT5G02035	0
AT5G02040	133
AT5G02045	0
AT5G02050	175
AT5G02055	2
AT5G02060	50
AT5G02065	0
AT5G02070	0
AT5G02075	3
AT5G02080	30
AT5G02085	0
AT5G02090	12
AT5G02095	0
AT5G02100	66
AT5G02105	0
AT5G02110	0
AT5G02115	0
AT5G02120	2311
AT5G02125	0
AT5G02130	62
AT5G02135	0
AT5G02140	1
AT5G02145	0
AT5G02150	56
AT5G02155	0
AT5G02160	773
AT5G02170	0
AT5G02175	0
AT5G02180	220
AT5G02185	0
AT5G02190	6
AT5G02195	0
AT5G02200	0
AT5G02205	0
AT5G02210	0
AT5G02215	0
AT5G02220	0
AT5G02225	0
AT5G02230	547
AT5G02240	2405
AT5G02244	3
AT5G02245	0
AT5G02250	480
AT5G02255	0
AT5G02260	64
AT5G02265	0
AT5G02270	706
AT5G02275	0
AT5G02280	122
AT5G02290	308
AT5G02295	0
AT5G02305	0
AT5G02310	921
AT5G02315	0
AT5G02320	23
AT5G02325	0
AT5G02330	0
AT5G02335	0
AT5G02340	0
AT5G02345	0
AT5G02350	0
AT5G02355	0
AT5G02360	0
AT5G02365	0
AT5G02370	21
AT5G02375	0
AT5G02380	26594
AT5G02385	0
AT5G02390	4
AT5G02395	0
AT5G02400	101
AT5G02405	0
AT5G02410	75
AT5G02415	13
AT5G02420	7
AT5G02425	10
AT5G02430	59
AT5G02435	0
AT5G02440	25
AT5G02445	0
AT5G02450	702
AT5G02455	0
AT5G02460	90
AT5G02465	0
AT5G02470	77
AT5G02480	2185
AT5G02485	1
AT5G02490	1069
AT5G02495	0
AT5G02500	40873
AT5G02502	67
AT5G02505	0
AT5G02510	1
AT5G02515	55
AT5G02520	12
AT5G02525	3
AT5G02530	231
AT5G02535	1
AT5G02540	56
AT5G02550	8
AT5G02555	0
AT5G02560	179
AT5G02565	13
AT5G02570	0
AT5G02575	3
AT5G02580	3
AT5G02590	45
AT5G02595	2
AT5G02600	185
AT5G02605	9
AT5G02610	411
AT5G02615	0
AT5G02620	486
AT5G02630	45
AT5G02635	0
AT5G02640	11
AT5G02645	0
AT5G02650	30
AT5G02655	0
AT5G02660	0
AT5G02665	0
AT5G02670	109
AT5G02675	1
AT5G02680	82
AT5G02685	0
AT5G02690	28
AT5G02695	0
AT5G02700	0
AT5G02705	2
AT5G02710	171
AT5G02715	0
AT5G02720	0
AT5G02725	0
AT5G02730	0
AT5G02735	0
AT5G02740	227
AT5G02745	0
AT5G02750	6
AT5G02755	0
AT5G02760	71
AT5G02765	0
AT5G02770	1062
AT5G02775	0
AT5G02780	6
AT5G02785	0
AT5G02790	3773
AT5G02795	0
AT5G02800	367
AT5G02805	0
AT5G02810	800
AT5G02815	0
AT5G02820	37
AT5G02825	0
AT5G02830	1770
AT5G02835	0
AT5G02840	1087
AT5G02850	104
AT5G02855	0
AT5G02860	58
AT5G02865	3
AT5G02870	1623
AT5G02875	7
AT5G02880	1106
AT5G02885	0
AT5G02890	50
AT5G02895	0
AT5G02900	0
AT5G02905	0
AT5G02910	72
AT5G02915	0
AT5G02920	0
AT5G02925	0
AT5G02930	1
AT5G02935	0
AT5G02940	1351
AT5G02945	0
AT5G02950	80
AT5G02955	0
AT5G02960	1907
AT5G02965	0
AT5G02970	559
AT5G02975	0
AT5G02980	0
AT5G02985	0
AT5G02990	0
AT5G02995	0
AT5G03000	0
AT5G03005	0
AT5G03010	0
AT5G03015	0
AT5G03020	4
AT5G03025	1
AT5G03030	115
AT5G03035	0
AT5G03040	1404
AT5G03045	0
AT5G03050	64
AT5G03055	0
AT5G03060	6
AT5G03065	0
AT5G03070	109
AT5G03075	0
AT5G03080	350
AT5G03085	6
AT5G03090	0
AT5G03095	0
AT5G03100	22
AT5G03105	0
AT5G03110	82
AT5G03115	0
AT5G03120	99
AT5G03125	0
AT5G03130	5
AT5G03135	0
AT5G03140	294
AT5G03145	0
AT5G03150	5
AT5G03155	0
AT5G03160	380
AT5G03165	4
AT5G03170	69
AT5G03175	6
AT5G03180	121
AT5G03185	0
AT5G03190	1053
AT5G03195	1
AT5G03200	85
AT5G03204	2
AT5G03205	0
AT5G03210	183
AT5G03215	0
AT5G03220	46
AT5G03225	0
AT5G03230	157
AT5G03235	3
AT5G03240	2239
AT5G03245	0
AT5G03250	25
AT5G03255	1
AT5G03260	136
AT5G03265	0
AT5G03270	16
AT5G03275	0
AT5G03280	1366
AT5G03285	87
AT5G03290	740
AT5G03295	0
AT5G03300	752
AT5G03305	0
AT5G03310	0
AT5G03315	4
AT5G03320	147
AT5G03325	0
AT5G03330	113
AT5G03335	0
AT5G03340	424
AT5G03345	124
AT5G03350	154
AT5G03355	2
AT5G03360	0
AT5G03370	210
AT5G03375	0
AT5G03377	7
AT5G03380	421
AT5G03385	0
AT5G03390	5
AT5G03395	28
AT5G03400	0
AT5G03405	0
AT5G03406	74
AT5G03415	114
AT5G03420	487
AT5G03425	0
AT5G03430	1075
AT5G03435	2
AT5G03440	69
AT5G03445	0
AT5G03450	121
AT5G03452	0
AT5G03455	422
AT5G03460	304
AT5G03465	0
AT5G03470	41
AT5G03475	0
AT5G03480	0
AT5G03485	3
AT5G03490	287
AT5G03495	74
AT5G03500	77
AT5G03510	22
AT5G03515	0
AT5G03520	464
AT5G03525	0
AT5G03530	103
AT5G03535	0
AT5G03540	598
AT5G03545	34
AT5G03550	0
AT5G03552	1
AT5G03553	4
AT5G03555	1414
AT5G03560	436
AT5G03565	0
AT5G03570	0
AT5G03575	0
AT5G03580	0
AT5G03585	0
AT5G03590	0
AT5G03595	0
AT5G03600	0
AT5G03605	0
AT5G03610	155
AT5G03615	0
AT5G03620	21
AT5G03625	0
AT5G03630	611
AT5G03635	0
AT5G03640	11
AT5G03645	0
AT5G03650	1699
AT5G03660	559
AT5G03668	0
AT5G03670	6
AT5G03680	17
AT5G03685	0
AT5G03690	103
AT5G03695	5
AT5G03700	25
AT5G03705	0
AT5G03710	0
AT5G03715	0
AT5G03720	5
AT5G03730	770
AT5G03735	0
AT5G03740	356
AT5G03745	0
AT5G03750	0
AT5G03755	0
AT5G03760	2021
AT5G03765	0
AT5G03770	15
AT5G03775	0
AT5G03780	59
AT5G03785	0
AT5G03790	4
AT5G03795	3
AT5G03800	54
AT5G03805	0
AT5G03810	0
AT5G03815	0
AT5G03820	0
AT5G03825	4
AT5G03830	97
AT5G03835	0
AT5G03840	0
AT5G03845	0
AT5G03850	505
AT5G03858	0
AT5G03860	0
AT5G03870	7
AT5G03875	0
AT5G03880	3643
AT5G03885	0
AT5G03890	1
AT5G03900	1186
AT5G03905	196
AT5G03910	650
AT5G03915	0
AT5G03920	0
AT5G03925	1
AT5G03930	0
AT5G03935	0
AT5G03940	1369
AT5G03944	0
AT5G03945	0
AT5G03950	0
AT5G03955	0
AT5G03960	7
AT5G03965	0
AT5G03970	92
AT5G03975	0
AT5G03980	0
AT5G03985	0
AT5G03990	172
AT5G03995	10
AT5G04000	7
AT5G04005	0
AT5G04010	0
AT5G04015	0
AT5G04020	216
AT5G04025	0
AT5G04030	0
AT5G04035	0
AT5G04040	396
AT5G04045	0
AT5G04047	0
AT5G04050	73
AT5G04055	0
AT5G04060	143
AT5G04065	3
AT5G04070	67
AT5G04075	1
AT5G04080	254
AT5G04085	0
AT5G04090	311
AT5G04105	0
AT5G04110	232
AT5G04115	0
AT5G04120	0
AT5G04125	0
AT5G04130	392
AT5G04135	0
AT5G04140	40030
AT5G04145	0
AT5G04150	4
AT5G04160	111
AT5G04165	0
AT5G04170	186
AT5G04175	0
AT5G04180	0
AT5G04185	0
AT5G04190	99
AT5G04195	0
AT5G04200	43
AT5G04205	1
AT5G04210	1
AT5G04215	0
AT5G04220	89
AT5G04225	0
AT5G04230	360
AT5G04235	133
AT5G04238	0
AT5G04240	358
AT5G04245	0
AT5G04250	26
AT5G04255	0
AT5G04260	110
AT5G04267	0
AT5G04270	36
AT5G04275	0
AT5G04280	655
AT5G04290	574
AT5G04305	0
AT5G04310	27
AT5G04315	0
AT5G04320	100
AT5G04325	0
AT5G04330	36
AT5G04335	0
AT5G04340	227
AT5G04345	0
AT5G04347	0
AT5G04350	0
AT5G04355	0
AT5G04360	398
AT5G04365	0
AT5G04370	6
AT5G04375	0
AT5G04380	1
AT5G04385	0
AT5G04390	3
AT5G04395	0
AT5G04400	2
AT5G04405	0
AT5G04410	1289
AT5G04415	0
AT5G04420	280
AT5G04425	3
AT5G04430	1315
AT5G04435	0
AT5G04440	945
AT5G04445	0
AT5G04455	0
AT5G04460	393
AT5G04465	0
AT5G04470	15
AT5G04475	0
AT5G04480	294
AT5G04490	435
AT5G04495	0
AT5G04500	0
AT5G04505	0
AT5G04510	277
AT5G04515	0
AT5G04520	51
AT5G04525	0
AT5G04530	84
AT5G04540	324
AT5G04545	0
AT5G04550	769
AT5G04560	585
AT5G04575	0
AT5G04585	0
AT5G04590	5500
AT5G04595	0
AT5G04600	222
AT5G04605	0
AT5G04610	0
AT5G04615	0
AT5G04620	88
AT5G04625	0
AT5G04630	0
AT5G04635	0
AT5G04640	0
AT5G04650	0
AT5G04660	0
AT5G04665	0
AT5G04670	279
AT5G04675	0
AT5G04680	67
AT5G04685	0
AT5G04690	39
AT5G04695	0
AT5G04700	37
AT5G04705	0
AT5G04710	464
AT5G04715	0
AT5G04720	431
AT5G04725	0
AT5G04730	0
AT5G04740	577
AT5G04745	1
AT5G04750	615
AT5G04755	0
AT5G04760	107
AT5G04765	0
AT5G04770	8
AT5G04775	0
AT5G04780	22
AT5G04781	2
AT5G04785	0
AT5G04790	0
AT5G04795	0
AT5G04800	372
AT5G04810	1416
AT5G04815	1
AT5G04820	16
AT5G04825	0
AT5G04830	1511
AT5G04840	42
AT5G04845	0
AT5G04850	300
AT5G04853	0
AT5G04855	0
AT5G04860	208
AT5G04865	0
AT5G04870	0
AT5G04880	63
AT5G04885	140
AT5G04890	92
AT5G04895	35
AT5G04900	473
AT5G04905	0
AT5G04910	101
AT5G04915	0
AT5G04920	645
AT5G04925	0
AT5G04930	918
AT5G04933	0
AT5G04935	0
AT5G04937	0
AT5G04940	153
AT5G04945	0
AT5G04950	152
AT5G04955	0
AT5G04960	0
AT5G04965	0
AT5G04970	0
AT5G04975	0
AT5G04980	135
AT5G04985	0
AT5G04990	332
AT5G04995	0
AT5G05000	196
AT5G05005	0
AT5G05010	1516
AT5G05015	0
AT5G05020	0
AT5G05025	0
AT5G05030	0
AT5G05035	0
AT5G05040	0
AT5G05045	1
AT5G05050	0
AT5G05055	0
AT5G05060	104
AT5G05065	0
AT5G05070	0
AT5G05075	0
AT5G05080	515
AT5G05085	0
AT5G05090	1
AT5G05095	0
AT5G05100	358
AT5G05105	0
AT5G05110	252
AT5G05113	0
AT5G05120	0
AT5G05125	0
AT5G05130	30
AT5G05135	0
AT5G05140	302
AT5G05150	1
AT5G05155	0
AT5G05160	212
AT5G05170	3576
AT5G05175	0
AT5G05180	47
AT5G05185	0
AT5G05190	57
AT5G05195	0
AT5G05200	1976
AT5G05205	0
AT5G05210	224
AT5G05215	0
AT5G05220	0
AT5G05230	186
AT5G05235	0
AT5G05240	20
AT5G05250	420
AT5G05255	0
AT5G05260	0
AT5G05265	0
AT5G05270	2579
AT5G05275	0
AT5G05280	3
AT5G05285	0
AT5G05290	0
AT5G05295	0
AT5G05300	6
AT5G05310	106
AT5G05315	0
AT5G05320	2
AT5G05325	0
AT5G05330	29
AT5G05335	0
AT5G05340	228
AT5G05350	29
AT5G05360	132
AT5G05365	129
AT5G05370	125
AT5G05375	0
AT5G05380	40
AT5G05385	0
AT5G05390	73
AT5G05395	0
AT5G05400	12
AT5G05410	53
AT5G05415	0
AT5G05420	5
AT5G05425	0
AT5G05430	4
AT5G05435	26
AT5G05440	11
AT5G05445	0
AT5G05450	161
AT5G05455	0
AT5G05460	73
AT5G05465	0
AT5G05470	125
AT5G05475	1
AT5G05480	68
AT5G05485	0
AT5G05490	0
AT5G05495	0
AT5G05500	0
AT5G05505	0
AT5G05510	15
AT5G05515	0
AT5G05520	204
AT5G05525	0
AT5G05530	0
AT5G05535	0
AT5G05540	127
AT5G05545	2
AT5G05550	61
AT5G05555	0
AT5G05560	140
AT5G05565	0
AT5G05570	322
AT5G05580	1224
AT5G05585	0
AT5G05590	21
AT5G05598	0
AT5G05600	237
AT5G05605	0
AT5G05610	423
AT5G05620	85
AT5G05625	0
AT5G05630	25
AT5G05635	0
AT5G05640	0
AT5G05645	0
AT5G05650	0
AT5G05653	0
AT5G05657	0
AT5G05660	341
AT5G05665	0
AT5G05670	91
AT5G05675	0
AT5G05680	61
AT5G05685	0
AT5G05690	1531
AT5G05695	0
AT5G05700	254
AT5G05705	0
AT5G05710	61
AT5G05720	0
AT5G05725	0
AT5G05730	485
AT5G05735	1
AT5G05740	1029
AT5G05745	0
AT5G05750	116
AT5G05755	0
AT5G05760	80
AT5G05765	1
AT5G05770	0
AT5G05780	582
AT5G05785	0
AT5G05790	94
AT5G05795	0
AT5G05800	378
AT5G05805	0
AT5G05810	4
AT5G05815	0
AT5G05820	144
AT5G05825	0
AT5G05830	164
AT5G05835	0
AT5G05840	19
AT5G05845	0
AT5G05850	73
AT5G05855	0
AT5G05860	118
AT5G05865	2
AT5G05870	182
AT5G05875	0
AT5G05880	1
AT5G05885	0
AT5G05890	33
AT5G05895	0
AT5G05900	0
AT5G05905	0
AT5G05910	0
AT5G05915	0
AT5G05920	82
AT5G05925	0
AT5G05930	227
AT5G05935	0
AT5G05940	27
AT5G05945	0
AT5G05950	121
AT5G05955	0
AT5G05960	198
AT5G05965	1
AT5G05970	110
AT5G05975	0
AT5G05980	434
AT5G05985	0
AT5G05987	85
AT5G05990	44
AT5G05995	0
AT5G06000	13
AT5G06005	0
AT5G06010	0
AT5G06015	0
AT5G06020	0
AT5G06025	0
AT5G06030	0
AT5G06035	0
AT5G06040	0
AT5G06043	0
AT5G06045	0
AT5G06050	141
AT5G06055	0
AT5G06060	1112
AT5G06065	0
AT5G06070	0
AT5G06075	0
AT5G06080	0
AT5G06085	0
AT5G06090	8
AT5G06095	0
AT5G06100	241
AT5G06105	0
AT5G06110	305
AT5G06115	0
AT5G06120	519
AT5G06125	0
AT5G06130	790
AT5G06140	442
AT5G06145	0
AT5G06150	47
AT5G06155	0
AT5G06160	267
AT5G06165	1
AT5G06170	0
AT5G06175	0
AT5G06180	79
AT5G06185	0
AT5G06190	16
AT5G06200	2
AT5G06205	0
AT5G06210	120
AT5G06220	2196
AT5G06230	5
AT5G06235	0
AT5G06240	64
AT5G06245	0
AT5G06250	6
AT5G06255	0
AT5G06260	222
AT5G06265	224
AT5G06270	51
AT5G06275	0
AT5G06278	15
AT5G06280	159
AT5G06285	0
AT5G06290	2000
AT5G06295	1
AT5G06300	46
AT5G06305	0
AT5G06310	12
AT5G06320	736
AT5G06325	0
AT5G06330	9
AT5G06335	0
AT5G06340	773
AT5G06345	0
AT5G06350	288
AT5G06360	300
AT5G06365	0
AT5G06370	386
AT5G06380	1
AT5G06385	0
AT5G06390	520
AT5G06395	0
AT5G06400	9
AT5G06405	0
AT5G06410	41
AT5G06415	0
AT5G06420	9
AT5G06425	0
AT5G06430	36
AT5G06435	0
AT5G06440	558
AT5G06445	0
AT5G06450	71
AT5G06455	0
AT5G06460	302
AT5G06465	0
AT5G06470	15
AT5G06475	10
AT5G06480	21
AT5G06490	0
AT5G06495	0
AT5G06500	0
AT5G06505	0
AT5G06510	164
AT5G06515	0
AT5G06520	2
AT5G06525	0
AT5G06530	2133
AT5G06535	0
AT5G06540	15
AT5G06545	0
AT5G06550	20
AT5G06560	177
AT5G06565	0
AT5G06570	3
AT5G06575	0
AT5G06580	335
AT5G06585	0
AT5G06590	10
AT5G06595	0
AT5G06600	1231
AT5G06605	0
AT5G06610	33
AT5G06615	0
AT5G06620	19
AT5G06630	0
AT5G06634	0
AT5G06635	0
AT5G06640	0
AT5G06645	0
AT5G06650	0
AT5G06655	0
AT5G06660	245
AT5G06665	0
AT5G06670	94
AT5G06675	0
AT5G06680	133
AT5G06685	0
AT5G06690	13
AT5G06695	0
AT5G06700	899
AT5G06705	0
AT5G06710	137
AT5G06715	0
AT5G06720	36
AT5G06730	1
AT5G06735	0
AT5G06740	0
AT5G06745	0
AT5G06750	127
AT5G06755	0
AT5G06760	38
AT5G06765	0
AT5G06770	156
AT5G06775	0
AT5G06780	188
AT5G06785	0
AT5G06790	173
AT5G06795	3
AT5G06800	44
AT5G06805	0
AT5G06810	32
AT5G06811	19
AT5G06815	0
AT5G06820	6
AT5G06825	1
AT5G06830	127
AT5G06835	0
AT5G06839	0
AT5G06845	3
AT5G06850	250
AT5G06855	0
AT5G06860	2
AT5G06865	3
AT5G06870	248
AT5G06875	0
AT5G06880	0
AT5G06885	0
AT5G06890	0
AT5G06900	0
AT5G06905	0
AT5G06910	184
AT5G06915	0
AT5G06920	0
AT5G06925	0
AT5G06930	14
AT5G06935	0
AT5G06940	4
AT5G06945	0
AT5G06950	191
AT5G06955	0
AT5G06960	200
AT5G06965	0
AT5G06970	781
AT5G06975	0
AT5G06980	1849
AT5G06985	0
AT5G06990	4
AT5G06995	0
AT5G07000	89
AT5G07005	0
AT5G07010	8
AT5G07015	1
AT5G07020	2840
AT5G07025	0
AT5G07030	102
AT5G07035	0
AT5G07040	0
AT5G07050	0
AT5G07055	0
AT5G07060	9
AT5G07065	0
AT5G07070	106
AT5G07075	0
AT5G07080	66
AT5G07090	1472
AT5G07095	1
AT5G07100	16
AT5G07105	0
AT5G07110	15
AT5G07115	0
AT5G07120	149
AT5G07125	0
AT5G07130	54
AT5G07135	0
AT5G07140	25
AT5G07145	0
AT5G07150	0
AT5G07152	3
AT5G07155	0
AT5G07160	0
AT5G07165	0
AT5G07170	0
AT5G07175	0
AT5G07180	96
AT5G07185	0
AT5G07190	0
AT5G07195	0
AT5G07200	1
AT5G07205	0
AT5G07210	0
AT5G07215	2
AT5G07220	742
AT5G07225	0
AT5G07230	1
AT5G07240	619
AT5G07250	198
AT5G07255	0
AT5G07260	0
AT5G07265	0
AT5G07270	354
AT5G07275	0
AT5G07280	10
AT5G07285	34
AT5G07290	534
AT5G07295	1
AT5G07300	432
AT5G07310	8
AT5G07315	0
AT5G07320	171
AT5G07322	5
AT5G07325	0
AT5G07330	0
AT5G07335	0
AT5G07340	270
AT5G07345	0
AT5G07350	1147
AT5G07355	0
AT5G07360	144
AT5G07365	0
AT5G07370	490
AT5G07380	10
AT5G07385	0
AT5G07390	5
AT5G07395	0
AT5G07400	28
AT5G07405	0
AT5G07410	0
AT5G07415	0
AT5G07420	0
AT5G07425	0
AT5G07430	0
AT5G07435	0
AT5G07440	152
AT5G07445	0
AT5G07450	0
AT5G07455	2
AT5G07460	1066
AT5G07465	0
AT5G07470	771
AT5G07475	15
AT5G07480	0
AT5G07485	0
AT5G07490	0
AT5G07495	0
AT5G07500	0
AT5G07505	0
AT5G07510	2
AT5G07515	0
AT5G07520	2
AT5G07525	2
AT5G07530	2
AT5G07535	0
AT5G07540	0
AT5G07545	0
AT5G07550	0
AT5G07555	0
AT5G07560	1
AT5G07565	0
AT5G07570	0
AT5G07571	0
AT5G07572	0
AT5G07575	0
AT5G07580	247
AT5G07585	0
AT5G07590	56
AT5G07595	0
AT5G07600	0
AT5G07605	0
AT5G07610	9
AT5G07615	0
AT5G07620	11
AT5G07625	0
AT5G07630	197
AT5G07635	0
AT5G07640	6
AT5G07650	3
AT5G07655	0
AT5G07660	18
AT5G07665	0
AT5G07670	224
AT5G07675	0
AT5G07680	21
AT5G07685	0
AT5G07690	936
AT5G07695	0
AT5G07700	144
AT5G07705	0
AT5G07710	170
AT5G07715	0
AT5G07720	25
AT5G07725	1
AT5G07730	29
AT5G07735	0
AT5G07740	985
AT5G07745	0
AT5G07760	2
AT5G07770	204
AT5G07775	0
AT5G07780	4
AT5G07785	0
AT5G07790	84
AT5G07795	0
AT5G07800	30
AT5G07805	0
AT5G07810	11
AT5G07815	0
AT5G07820	105
AT5G07825	0
AT5G07830	213
AT5G07835	0
AT5G07840	124
AT5G07845	0
AT5G07850	0
AT5G07855	0
AT5G07860	198
AT5G07865	0
AT5G07870	65
AT5G07875	0
AT5G07880	2
AT5G07885	1
AT5G07890	202
AT5G07895	2
AT5G07900	28
AT5G07905	0
AT5G07910	209
AT5G07915	0
AT5G07920	442
AT5G07925	0
AT5G07930	0
AT5G07935	0
AT5G07940	448
AT5G07945	0
AT5G07950	78
AT5G07955	0
AT5G07960	113
AT5G07965	0
AT5G07970	424
AT5G07975	0
AT5G07980	296
AT5G07985	0
AT5G07990	353
AT5G07995	0
AT5G08000	18
AT5G08005	0
AT5G08010	184
AT5G08015	0
AT5G08020	54
AT5G08025	0
AT5G08030	9
AT5G08035	0
AT5G08040	332
AT5G08045	0
AT5G08050	1568
AT5G08055	0
AT5G08060	455
AT5G08065	0
AT5G08070	64
AT5G08075	0
AT5G08080	390
AT5G08085	0
AT5G08090	1
AT5G08095	0
AT5G08100	257
AT5G08105	0
AT5G08110	89
AT5G08115	0
AT5G08120	126
AT5G08125	0
AT5G08130	492
AT5G08135	5
AT5G08139	132
AT5G08141	0
AT5G08150	2
AT5G08160	335
AT5G08165	0
AT5G08170	846
AT5G08175	0
AT5G08180	210
AT5G08185	6
AT5G08190	95
AT5G08195	0
AT5G08200	216
AT5G08205	0
AT5G08210	1
AT5G08215	0
AT5G08225	1
AT5G08230	285
AT5G08235	8
AT5G08240	2
AT5G08250	4
AT5G08255	0
AT5G08260	189
AT5G08265	0
AT5G08270	43
AT5G08275	0
AT5G08280	646
AT5G08285	0
AT5G08290	1291
AT5G08300	627
AT5G08305	11
AT5G08310	45
AT5G08315	0
AT5G08320	48
AT5G08330	117
AT5G08335	44
AT5G08340	63
AT5G08350	0
AT5G08360	6
AT5G08370	391
AT5G08375	0
AT5G08380	217
AT5G08385	0
AT5G08390	321
AT5G08391	6
AT5G08395	0
AT5G08400	62
AT5G08410	592
AT5G08415	320
AT5G08420	533
AT5G08425	0
AT5G08430	669
AT5G08435	0
AT5G08440	357
AT5G08445	0
AT5G08450	835
AT5G08455	0
AT5G08460	0
AT5G08465	1
AT5G08470	332
AT5G08475	0
AT5G08480	0
AT5G08485	0
AT5G08490	8
AT5G08495	2
AT5G08500	283
AT5G08505	0
AT5G08510	61
AT5G08515	1
AT5G08520	116
AT5G08525	1
AT5G08530	3211
AT5G08535	88
AT5G08540	461
AT5G08550	206
AT5G08560	548
AT5G08565	21
AT5G08570	904
AT5G08575	0
AT5G08580	104
AT5G08585	0
AT5G08590	817
AT5G08595	1
AT5G08600	32
AT5G08605	0
AT5G08610	545
AT5G08615	0
AT5G08620	87
AT5G08630	259
AT5G08635	0
AT5G08640	1961
AT5G08645	0
AT5G08650	3195
AT5G08655	0
AT5G08660	184
AT5G08665	0
AT5G08670	2716
AT5G08675	0
AT5G08680	2115
AT5G08685	0
AT5G08690	2263
AT5G08695	0
AT5G08705	0
AT5G08710	370
AT5G08712	0
AT5G08715	0
AT5G08717	0
AT5G08720	1271
AT5G08725	0
AT5G08730	0
AT5G08735	0
AT5G08740	726
AT5G08745	0
AT5G08750	166
AT5G08755	0
AT5G08760	621
AT5G08765	0
AT5G08770	57
AT5G08775	0
AT5G08780	36
AT5G08785	0
AT5G08790	327
AT5G08800	0
AT5G08805	2
AT5G08810	0
AT5G08815	0
AT5G08820	0
AT5G08825	0
AT5G08830	0
AT5G08835	0
AT5G08840	0
AT5G08845	0
AT5G08850	0
AT5G08855	1
AT5G08860	0
AT5G08865	0
AT5G08870	0
AT5G08875	0
AT5G08880	0
AT5G08885	0
AT5G08890	0
AT5G08895	0
AT5G08900	0
AT5G08905	0
AT5G08910	0
AT5G08915	0
AT5G08920	0
AT5G08925	0
AT5G08930	0
AT5G08935	0
AT5G08940	0
AT5G08945	0
AT5G08950	0
AT5G08955	0
AT5G08960	0
AT5G08965	0
AT5G08970	0
AT5G08975	2
AT5G08980	0
AT5G08985	0
AT5G08990	3
AT5G08995	0
AT5G09000	0
AT5G09005	0
AT5G09010	0
AT5G09015	0
AT5G09020	0
AT5G09025	0
AT5G09030	0
AT5G09035	0
AT5G09040	0
AT5G09045	0
AT5G09050	0
AT5G09055	0
AT5G09060	0
AT5G09065	5
AT5G09070	0
AT5G09080	0
AT5G09085	0
AT5G09090	0
AT5G09095	0
AT5G09100	0
AT5G09105	0
AT5G09110	0
AT5G09120	0
AT5G09125	0
AT5G09130	0
AT5G09135	0
AT5G09140	0
AT5G09145	0
AT5G09150	0
AT5G09155	0
AT5G09160	0
AT5G09165	0
AT5G09170	0
AT5G09175	1
AT5G09185	0
AT5G09190	0
AT5G09195	0
AT5G09200	0
AT5G09205	0
AT5G09210	0
AT5G09215	0
AT5G09220	5832
AT5G09225	163
AT5G09230	389
AT5G09235	1
AT5G09240	41
AT5G09245	0
AT5G09250	102
AT5G09255	0
AT5G09260	72
AT5G09265	0
AT5G09270	22
AT5G09275	0
AT5G09280	0
AT5G09285	0
AT5G09290	7
AT5G09295	3
AT5G09300	24
AT5G09305	0
AT5G09310	111
AT5G09315	56
AT5G09320	0
AT5G09325	0
AT5G09330	566
AT5G09335	0
AT5G09340	0
AT5G09345	0
AT5G09350	134
AT5G09360	0
AT5G09365	0
AT5G09370	0
AT5G09375	0
AT5G09380	63
AT5G09385	2
AT5G09390	224
AT5G09395	0
AT5G09400	318
AT5G09405	0
AT5G09410	733
AT5G09415	0
AT5G09420	25
AT5G09425	0
AT5G09430	0
AT5G09435	0
AT5G09440	102
AT5G09443	1
AT5G09445	0
AT5G09450	86
AT5G09455	0
AT5G09460	824
AT5G09465	0
AT5G09470	1
AT5G09475	0
AT5G09480	65
AT5G09490	0
AT5G09495	0
AT5G09500	0
AT5G09505	1
AT5G09510	473
AT5G09513	0
AT5G09515	0
AT5G09520	91
AT5G09530	945
AT5G09535	0
AT5G09540	24
AT5G09545	0
AT5G09550	0
AT5G09555	0
AT5G09560	0
AT5G09565	0
AT5G09570	6
AT5G09580	17
AT5G09585	0
AT5G09590	1058
AT5G09595	0
AT5G09600	55
AT5G09605	0
AT5G09610	1
AT5G09615	0
AT5G09620	1175
AT5G09630	13
AT5G09635	0
AT5G09640	0
AT5G09645	0
AT5G09650	2584
AT5G09655	0
AT5G09660	27074
AT5G09665	0
AT5G09670	856
AT5G09675	1
AT5G09680	206
AT5G09685	0
AT5G09690	37
AT5G09695	0
AT5G09700	4
AT5G09705	0
AT5G09710	20
AT5G09711	0
AT5G09715	0
AT5G09720	0
AT5G09730	66
AT5G09735	0
AT5G09740	175
AT5G09750	0
AT5G09755	0
AT5G09760	431
AT5G09765	0
AT5G09770	125
AT5G09775	0
AT5G09780	0
AT5G09785	1
AT5G09790	32
AT5G09795	0
AT5G09800	25
AT5G09805	5
AT5G09810	4783
AT5G09815	0
AT5G09820	273
AT5G09825	0
AT5G09830	176
AT5G09835	0
AT5G09840	11
AT5G09845	0
AT5G09850	872
AT5G09855	0
AT5G09860	271
AT5G09865	0
AT5G09870	3988
AT5G09875	0
AT5G09876	3
AT5G09880	936
AT5G09885	0
AT5G09890	321
AT5G09895	0
AT5G09900	659
AT5G09910	0
AT5G09915	0
AT5G09920	312
AT5G09925	0
AT5G09930	143
AT5G09940	0
AT5G09945	0
AT5G09950	12
AT5G09955	0
AT5G09960	157
AT5G09965	0
AT5G09970	0
AT5G09975	0
AT5G09976	2
AT5G09978	0
AT5G09980	5
AT5G09990	150
AT5G09995	60
AT5G10000	1
AT5G10010	402
AT5G10020	195
AT5G10030	218
AT5G10040	0
AT5G10050	167
AT5G10060	211
AT5G10070	257
AT5G10080	31
AT5G10090	2
AT5G10100	1
AT5G10110	43
AT5G10120	0
AT5G10130	0
AT5G10140	3
AT5G10150	799
AT5G10160	154
AT5G10170	1011
AT5G10180	3475
AT5G10190	168
AT5G10200	116
AT5G10210	1
AT5G10220	0
AT5G10230	0
AT5G10235	0
AT5G10240	131
AT5G10250	68
AT5G10260	13
AT5G10270	203
AT5G10278	0
AT5G10280	0
AT5G10290	364
AT5G10300	58
AT5G10310	16
AT5G10320	94
AT5G10330	96
AT5G10336	1
AT5G10340	48
AT5G10350	365
AT5G10360	1505
AT5G10370	156
AT5G10380	399
AT5G10390	135
AT5G10400	160
AT5G10410	140
AT5G10420	1
AT5G10430	23
AT5G10435	0
AT5G10440	7
AT5G10450	3165
AT5G10455	0
AT5G10460	463
AT5G10470	2627
AT5G10480	630
AT5G10490	809
AT5G10500	0
AT5G10510	26
AT5G10520	13
AT5G10525	0
AT5G10530	0
AT5G10540	472
AT5G10550	857
AT5G10560	328
AT5G10570	8
AT5G10572	0
AT5G10580	0
AT5G10590	0
AT5G10600	0
AT5G10605	24
AT5G10610	214
AT5G10620	45
AT5G10625	0
AT5G10630	232
AT5G10650	315
AT5G10660	3
AT5G10670	0
AT5G10680	1
AT5G10690	444
AT5G10695	3
AT5G10700	42
AT5G10710	118
AT5G10720	1
AT5G10730	394
AT5G10740	217
AT5G10745	127
AT5G10750	187
AT5G10760	216
AT5G10770	436
AT5G10780	185
AT5G10790	47
AT5G10800	92
AT5G10810	270
AT5G10820	11
AT5G10830	28
AT5G10840	490
AT5G10850	0
AT5G10860	740
AT5G10870	57
AT5G10880	0
AT5G10890	0
AT5G10900	56
AT5G10910	275
AT5G10920	444
AT5G10930	1649
AT5G10940	564
AT5G10945	4
AT5G10946	132
AT5G10950	264
AT5G10960	1803
AT5G10965	13
AT5G10970	0
AT5G10980	738
AT5G10990	18
AT5G11000	134
AT5G11010	94
AT5G11020	54
AT5G11030	167
AT5G11040	427
AT5G11050	0
AT5G11060	837
AT5G11070	488
AT5G11080	1
AT5G11090	362
AT5G11100	39
AT5G11110	301
AT5G11130	0
AT5G11140	0
AT5G11150	42
AT5G11160	20
AT5G11170	938
AT5G11180	0
AT5G11190	1
AT5G11200	404
AT5G11210	1
AT5G11220	0
AT5G11225	0
AT5G11230	108
AT5G11240	83
AT5G11242	3
AT5G11250	165
AT5G11260	324
AT5G11270	337
AT5G11280	151
AT5G11290	1
AT5G11300	15
AT5G11310	25
AT5G11320	3
AT5G11325	0
AT5G11330	844
AT5G11340	82
AT5G11350	216
AT5G11360	0
AT5G11370	0
AT5G11380	374
AT5G11390	111
AT5G11400	0
AT5G11410	34
AT5G11412	0
AT5G11416	0
AT5G11420	1084
AT5G11425	0
AT5G11430	218
AT5G11440	0
AT5G11450	819
AT5G11460	68
AT5G11470	44
AT5G11475	0
AT5G11480	610
AT5G11490	562
AT5G11500	2038
AT5G11510	39
AT5G11520	573
AT5G11530	303
AT5G11540	7
AT5G11550	84
AT5G11560	1465
AT5G11565	0
AT5G11570	0
AT5G11580	309
AT5G11590	191
AT5G11600	108
AT5G11610	33
AT5G11620	11
AT5G11630	58
AT5G11640	127
AT5G11650	1765
AT5G11660	0
AT5G11670	611
AT5G11680	321
AT5G11690	116
AT5G11700	1698
AT5G11710	805
AT5G11720	528
AT5G11730	178
AT5G11740	1125
AT5G11750	66
AT5G11760	109
AT5G11770	1377
AT5G11780	29
AT5G11790	1415
AT5G11800	190
AT5G11810	216
AT5G11820	0
AT5G11830	0
AT5G11840	836
AT5G11850	378
AT5G11860	246
AT5G11870	2
AT5G11880	606
AT5G11890	132
AT5G11900	262
AT5G11910	314
AT5G11920	7
AT5G11930	70
AT5G11940	0
AT5G11950	349
AT5G11960	256
AT5G11970	26
AT5G11975	0
AT5G11977	0
AT5G11980	178
AT5G11990	16
AT5G12000	0
AT5G12010	527
AT5G12020	6
AT5G12030	3
AT5G12040	727
AT5G12043	0
AT5G12050	123
AT5G12060	0
AT5G12070	0
AT5G12080	311
AT5G12085	0
AT5G12090	0
AT5G12100	79
AT5G12110	1134
AT5G12120	409
AT5G12130	640
AT5G12140	2030
AT5G12150	2823
AT5G12170	402
AT5G12180	3
AT5G12190	94
AT5G12200	460
AT5G12210	318
AT5G12220	54
AT5G12230	221
AT5G12235	2
AT5G12236	0
AT5G12240	119
AT5G12250	1141
AT5G12260	104
AT5G12270	0
AT5G12280	2
AT5G12290	182
AT5G12300	34
AT5G12310	657
AT5G12320	180
AT5G12330	0
AT5G12340	0
AT5G12350	374
AT5G12360	12
AT5G12370	779
AT5G12380	0
AT5G12390	129
AT5G12400	387
AT5G12410	219
AT5G12420	140
AT5G12430	484
AT5G12440	177
AT5G12450	2
AT5G12460	0
AT5G12470	3234
AT5G12480	476
AT5G12840	427
AT5G12850	527
AT5G12860	3761
AT5G12870	13
AT5G12880	1
AT5G12890	249
AT5G12900	169
AT5G12910	0
AT5G12920	13
AT5G12930	22
AT5G12940	41
AT5G12950	130
AT5G12960	1
AT5G12970	3
AT5G12980	89
AT5G12990	0
AT5G13000	2260
AT5G13010	806
AT5G13020	743
AT5G13030	1208
AT5G13050	175
AT5G13060	49
AT5G13070	269
AT5G13080	1
AT5G13090	265
AT5G13100	775
AT5G13110	288
AT5G13120	1421
AT5G13130	0
AT5G13140	264
AT5G13150	2
AT5G13160	493
AT5G13170	124
AT5G13180	1875
AT5G13181	0
AT5G13190	321
AT5G13200	276
AT5G13205	11
AT5G13210	75
AT5G13220	6
AT5G13225	0
AT5G13230	5
AT5G13240	327
AT5G13250	27
AT5G13260	315
AT5G13270	71
AT5G13280	403
AT5G13290	95
AT5G13295	0
AT5G13300	461
AT5G13310	76
AT5G13320	73
AT5G13330	13
AT5G13340	75
AT5G13350	0
AT5G13360	560
AT5G13370	374
AT5G13380	0
AT5G13390	414
AT5G13400	250
AT5G13410	522
AT5G13420	592
AT5G13430	398
AT5G13440	932
AT5G13450	2131
AT5G13460	116
AT5G13470	66
AT5G13475	0
AT5G13480	140
AT5G13485	0
AT5G13490	234
AT5G13500	208
AT5G13510	549
AT5G13520	111
AT5G13530	724
AT5G13548	0
AT5G13550	535
AT5G13560	628
AT5G13565	0
AT5G13570	196
AT5G13580	130
AT5G13590	802
AT5G13600	0
AT5G13610	67
AT5G13620	0
AT5G13630	49393
AT5G13640	1737
AT5G13650	15769
AT5G13655	1
AT5G13660	57
AT5G13670	0
AT5G13680	334
AT5G13690	308
AT5G13700	3
AT5G13710	573
AT5G13720	337
AT5G13730	547
AT5G13740	836
AT5G13750	326
AT5G13760	205
AT5G13770	2485
AT5G13780	326
AT5G13790	19
AT5G13800	905
AT5G13810	795
AT5G13820	127
AT5G13825	0
AT5G13830	7
AT5G13840	50
AT5G13845	0
AT5G13850	436
AT5G13860	49
AT5G13870	42
AT5G13880	18
AT5G13887	0
AT5G13890	102
AT5G13900	51
AT5G13910	0
AT5G13920	35
AT5G13930	13203
AT5G13940	2
AT5G13950	637
AT5G13960	103
AT5G13970	165
AT5G13980	1143
AT5G13990	2
AT5G14000	5
AT5G14010	0
AT5G14020	1
AT5G14030	578
AT5G14035	0
AT5G14040	2394
AT5G14050	198
AT5G14060	2480
AT5G14070	0
AT5G14080	80
AT5G14090	45
AT5G14100	99
AT5G14105	65
AT5G14110	0
AT5G14120	960
AT5G14130	10
AT5G14140	33
AT5G14150	0
AT5G14160	0
AT5G14170	382
AT5G14180	3
AT5G14200	5757
AT5G14210	406
AT5G14220	373
AT5G14230	8
AT5G14240	234
AT5G14250	284
AT5G14260	1681
AT5G14270	230
AT5G14275	0
AT5G14280	20
AT5G14285	40
AT5G14290	0
AT5G14300	0
AT5G14310	142
AT5G14320	2538
AT5G14330	3
AT5G14340	0
AT5G14345	0
AT5G14350	50
AT5G14360	0
AT5G14370	416
AT5G14380	6
AT5G14390	272
AT5G14400	0
AT5G14410	85
AT5G14420	210
AT5G14430	626
AT5G14440	132
AT5G14450	128
AT5G14460	568
AT5G14470	2
AT5G14480	68
AT5G14490	0
AT5G14495	0
AT5G14500	357
AT5G14510	10
AT5G14515	0
AT5G14520	212
AT5G14530	68
AT5G14540	431
AT5G14545	0
AT5G14550	50
AT5G14560	0
AT5G14565	0
AT5G14570	267
AT5G14580	16
AT5G14590	714
AT5G14600	51
AT5G14602	0
AT5G14610	190
AT5G14620	132
AT5G14640	707
AT5G14650	26
AT5G14660	633
AT5G14670	0
AT5G14680	210
AT5G14690	2
AT5G14700	295
AT5G14710	124
AT5G14720	1060
AT5G14730	10
AT5G14740	23640
AT5G14750	0
AT5G14760	2037
AT5G14770	77
AT5G14780	2842
AT5G14790	110
AT5G14800	403
AT5G14810	1
AT5G14820	1
AT5G14830	10
AT5G14840	42
AT5G14850	89
AT5G14860	0
AT5G14870	6
AT5G14880	1616
AT5G14890	13
AT5G14895	0
AT5G14900	0
AT5G14910	1071
AT5G14920	32
AT5G14930	109
AT5G14940	189
AT5G14950	377
AT5G14960	3
AT5G14970	1820
AT5G14980	1
AT5G14990	0
AT5G14995	0
AT5G15000	0
AT5G15008	0
AT5G15010	55
AT5G15020	1158
AT5G15022	0
AT5G15025	10
AT5G15030	0
AT5G15040	0
AT5G15050	178
AT5G15060	0
AT5G15070	69
AT5G15080	241
AT5G15090	2047
AT5G15100	0
AT5G15110	0
AT5G15120	3
AT5G15130	0
AT5G15140	0
AT5G15150	1
AT5G15160	26
AT5G15170	120
AT5G15175	0
AT5G15180	5
AT5G15190	24
AT5G15200	1788
AT5G15210	182
AT5G15220	120
AT5G15230	311
AT5G15240	42
AT5G15250	1
AT5G15260	120
AT5G15265	0
AT5G15270	386
AT5G15280	86
AT5G15290	0
AT5G15300	21
AT5G15310	309
AT5G15320	249
AT5G15330	82
AT5G15340	5
AT5G15350	361
AT5G15360	1
AT5G15380	0
AT5G15390	284
AT5G15400	752
AT5G15410	2135
AT5G15420	0
AT5G15430	11
AT5G15440	199
AT5G15450	5987
AT5G15460	115
AT5G15470	302
AT5G15480	0
AT5G15490	388
AT5G15500	360
AT5G15510	29
AT5G15520	67
AT5G15530	49
AT5G15533	0
AT5G15537	43
AT5G15540	538
AT5G15546	0
AT5G15550	98
AT5G15560	0
AT5G15570	160
AT5G15580	92
AT5G15581	0
AT5G15600	133
AT5G15610	338
AT5G15620	0
AT5G15630	39
AT5G15640	64
AT5G15650	1042
AT5G15660	0
AT5G15670	0
AT5G15680	585
AT5G15685	0
AT5G15690	0
AT5G15700	58
AT5G15710	98
AT5G15720	3
AT5G15725	0
AT5G15730	187
AT5G15740	552
AT5G15745	0
AT5G15750	106
AT5G15760	54
AT5G15770	0
AT5G15780	71
AT5G15790	120
AT5G15800	17
AT5G15802	72
AT5G15805	0
AT5G15810	178
AT5G15815	0
AT5G15820	53
AT5G15830	107
AT5G15833	0
AT5G15840	4
AT5G15843	0
AT5G15845	5
AT5G15850	0
AT5G15853	0
AT5G15860	462
AT5G15870	233
AT5G15880	135
AT5G15890	0
AT5G15900	9
AT5G15910	548
AT5G15920	168
AT5G15930	169
AT5G15940	1
AT5G15950	12291
AT5G15960	31
AT5G15970	2333
AT5G15980	185
AT5G15990	0
AT5G15995	0
AT5G16000	170
AT5G16010	635
AT5G16020	0
AT5G16023	3
AT5G16030	733
AT5G16040	67
AT5G16050	1223
AT5G16060	127
AT5G16070	292
AT5G16080	6
AT5G16090	0
AT5G16100	0
AT5G16110	708
AT5G16120	272
AT5G16130	824
AT5G16140	109
AT5G16150	1623
AT5G16160	12
AT5G16170	4
AT5G16180	328
AT5G16190	178
AT5G16200	138
AT5G16210	658
AT5G16220	227
AT5G16230	11
AT5G16235	0
AT5G16240	140
AT5G16250	110
AT5G16260	280
AT5G16270	993
AT5G16280	558
AT5G16285	0
AT5G16290	409
AT5G16300	422
AT5G16310	95
AT5G16320	49
AT5G16330	0
AT5G16336	0
AT5G16340	14
AT5G16350	32
AT5G16360	32
AT5G16370	174
AT5G16375	0
AT5G16380	17
AT5G16390	511
AT5G16400	1055
AT5G16410	17
AT5G16420	43
AT5G16430	0
AT5G16440	187
AT5G16450	200
AT5G16453	0
AT5G16460	0
AT5G16470	763
AT5G16480	63
AT5G16486	5
AT5G16490	14
AT5G16500	0
AT5G16505	342
AT5G16510	169
AT5G16520	174
AT5G16530	172
AT5G16540	713
AT5G16550	261
AT5G16560	90
AT5G16570	118
AT5G16580	0
AT5G16590	227
AT5G16600	46
AT5G16610	170
AT5G16620	749
AT5G16630	225
AT5G16640	19
AT5G16650	662
AT5G16660	546
AT5G16680	616
AT5G16690	36
AT5G16700	0
AT5G16710	1668
AT5G16715	1157
AT5G16720	73
AT5G16730	1032
AT5G16740	0
AT5G16750	105
AT5G16760	489
AT5G16770	3
AT5G16780	619
AT5G16790	41
AT5G16800	161
AT5G16810	312
AT5G16820	75
AT5G16830	281
AT5G16840	533
AT5G16850	1
AT5G16860	10
AT5G16870	44
AT5G16880	889
AT5G16890	88
AT5G16900	0
AT5G16910	132
AT5G16920	1
AT5G16930	37
AT5G16940	50
AT5G16950	41
AT5G16960	18
AT5G16970	808
AT5G16980	57
AT5G16990	522
AT5G17000	666
AT5G17010	759
AT5G17020	986
AT5G17030	2
AT5G17040	48
AT5G17050	2258
AT5G17060	161
AT5G17070	112
AT5G17080	0
AT5G17090	1
AT5G17100	0
AT5G17110	0
AT5G17120	0
AT5G17125	0
AT5G17130	0
AT5G17140	0
AT5G17150	6
AT5G17160	42
AT5G17165	7
AT5G17167	0
AT5G17170	4240
AT5G17180	0
AT5G17190	205
AT5G17200	0
AT5G17210	40
AT5G17220	722
AT5G17230	7359
AT5G17240	34
AT5G17250	102
AT5G17260	13
AT5G17270	147
AT5G17280	0
AT5G17290	214
AT5G17300	749
AT5G17305	0
AT5G17310	1658
AT5G17320	0
AT5G17330	43
AT5G17340	0
AT5G17345	0
AT5G17350	525
AT5G17360	14
AT5G17370	56
AT5G17380	1028
AT5G17390	9
AT5G17400	273
AT5G17410	149
AT5G17420	116
AT5G17430	0
AT5G17440	279
AT5G17450	117
AT5G17460	33
AT5G17470	0
AT5G17480	0
AT5G17490	23
AT5G17500	0
AT5G17510	344
AT5G17520	243
AT5G17522	0
AT5G17523	0
AT5G17530	436
AT5G17540	2
AT5G17550	343
AT5G17560	878
AT5G17570	93
AT5G17580	91
AT5G17590	0
AT5G17600	413
AT5G17610	152
AT5G17620	53
AT5G17630	437
AT5G17640	165
AT5G17650	292
AT5G17660	231
AT5G17670	913
AT5G17680	6
AT5G17690	193
AT5G17700	186
AT5G17710	856
AT5G17720	0
AT5G17725	0
AT5G17730	0
AT5G17740	0
AT5G17750	0
AT5G17760	156
AT5G17770	1011
AT5G17780	167
AT5G17790	231
AT5G17800	4
AT5G17810	0
AT5G17820	0
AT5G17830	2
AT5G17840	158
AT5G17847	0
AT5G17850	30
AT5G17860	216
AT5G17870	1308
AT5G17880	227
AT5G17890	406
AT5G17900	301
AT5G17910	527
AT5G17920	19934
AT5G17930	188
AT5G17950	0
AT5G17960	0
AT5G17970	0
AT5G17980	135
AT5G17990	1197
AT5G18000	1
AT5G18005	0
AT5G18010	1
AT5G18015	0
AT5G18020	24
AT5G18030	33
AT5G18037	0
AT5G18040	255
AT5G18050	2
AT5G18060	17
AT5G18065	16
AT5G18070	95
AT5G18080	38
AT5G18085	0
AT5G18090	0
AT5G18100	279
AT5G18110	417
AT5G18120	166
AT5G18130	283
AT5G18140	535
AT5G18150	0
AT5G18160	0
AT5G18170	439
AT5G18180	3
AT5G18190	966
AT5G18200	177
AT5G18202	0
AT5G18210	19
AT5G18220	6
AT5G18230	1308
AT5G18240	60
AT5G18245	30
AT5G18250	57
AT5G18255	23
AT5G18260	9
AT5G18270	29
AT5G18280	439
AT5G18290	21
AT5G18300	7
AT5G18310	361
AT5G18320	11
AT5G18330	0
AT5G18340	57
AT5G18350	0
AT5G18360	66
AT5G18370	108
AT5G18380	1744
AT5G18390	51
AT5G18400	201
AT5G18403	0
AT5G18404	34
AT5G18407	0
AT5G18410	516
AT5G18420	261
AT5G18430	12
AT5G18440	119
AT5G18450	0
AT5G18460	249
AT5G18470	1
AT5G18475	36
AT5G18480	234
AT5G18490	193
AT5G18500	697
AT5G18510	0
AT5G18520	716
AT5G18525	177
AT5G18540	5
AT5G18550	223
AT5G18560	0
AT5G18570	490
AT5G18580	568
AT5G18590	208
AT5G18600	449
AT5G18610	227
AT5G18620	347
AT5G18630	570
AT5G18633	2
AT5G18636	0
AT5G18640	206
AT5G18650	771
AT5G18660	940
AT5G18661	2
AT5G18670	4702
AT5G18680	163
AT5G18690	46
AT5G18700	132
AT5G18705	0
AT5G18710	2
AT5G18720	0
AT5G18730	4
AT5G18735	0
AT5G18740	0
AT5G18748	0
AT5G18750	33
AT5G18755	0
AT5G18760	258
AT5G18770	55
AT5G18780	70
AT5G18790	14
AT5G18800	356
AT5G18810	2
AT5G18820	83
AT5G18830	529
AT5G18840	0
AT5G18850	161
AT5G18860	334
AT5G18870	0
AT5G18880	0
AT5G18890	0
AT5G18900	193
AT5G18910	0
AT5G18920	25
AT5G18930	64
AT5G18933	0
AT5G18937	0
AT5G18940	254
AT5G18950	78
AT5G18960	274
AT5G18970	63
AT5G18980	217
AT5G18990	0
AT5G19000	538
AT5G19010	889
AT5G19015	0
AT5G19020	25
AT5G19025	42
AT5G19030	91
AT5G19040	2
AT5G19050	149
AT5G19060	9
AT5G19070	120
AT5G19080	44
AT5G19090	346
AT5G19095	0
AT5G19097	6
AT5G19100	19
AT5G19110	1
AT5G19120	43
AT5G19130	196
AT5G19140	3110
AT5G19150	185
AT5G19151	19
AT5G19160	3
AT5G19165	0
AT5G19170	3
AT5G19172	0
AT5G19175	0
AT5G19180	386
AT5G19190	141
AT5G19200	46
AT5G19210	86
AT5G19220	1847
AT5G19221	8
AT5G19230	56
AT5G19240	3283
AT5G19250	560
AT5G19260	187
AT5G19270	0
AT5G19280	317
AT5G19290	505
AT5G19300	31
AT5G19310	181
AT5G19315	0
AT5G19320	172
AT5G19330	729
AT5G19340	0
AT5G19350	468
AT5G19360	1
AT5G19370	661
AT5G19380	123
AT5G19390	1227
AT5G19400	1288
AT5G19410	41
AT5G19420	239
AT5G19430	393
AT5G19440	423
AT5G19450	800
AT5G19460	304
AT5G19470	7
AT5G19473	0
AT5G19480	177
AT5G19485	216
AT5G19490	16
AT5G19500	456
AT5G19510	1071
AT5G19520	1
AT5G19530	236
AT5G19540	1174
AT5G19550	944
AT5G19560	1
AT5G19570	33
AT5G19580	99
AT5G19590	1098
AT5G19595	0
AT5G19600	16
AT5G19610	0
AT5G19620	516
AT5G19630	139
AT5G19633	0
AT5G19640	0
AT5G19650	11
AT5G19660	304
AT5G19670	98
AT5G19675	0
AT5G19680	190
AT5G19690	592
AT5G19700	0
AT5G19710	0
AT5G19720	0
AT5G19730	487
AT5G19740	103
AT5G19750	130
AT5G19760	4721
AT5G19770	502
AT5G19780	285
AT5G19790	0
AT5G19800	0
AT5G19810	0
AT5G19820	1069
AT5G19830	45
AT5G19840	75
AT5G19850	1242
AT5G19855	1557
AT5G19860	581
AT5G19870	4
AT5G19875	338
AT5G19880	0
AT5G19890	0
AT5G19900	647
AT5G19910	67
AT5G19920	93
AT5G19930	119
AT5G19940	5756
AT5G19950	97
AT5G19960	91
AT5G19970	96
AT5G19980	277
AT5G19990	563
AT5G20000	375
AT5G20010	3140
AT5G20020	1096
AT5G20030	13
AT5G20040	137
AT5G20045	0
AT5G20050	139
AT5G20060	258
AT5G20070	1924
AT5G20080	718
AT5G20090	554
AT5G20100	0
AT5G20110	88
AT5G20120	148
AT5G20130	471
AT5G20140	713
AT5G20150	57
AT5G20160	292
AT5G20165	177
AT5G20170	186
AT5G20180	174
AT5G20190	2856
AT5G20200	342
AT5G20220	443
AT5G20225	14
AT5G20230	431
AT5G20240	1
AT5G20250	178
AT5G20260	0
AT5G20270	487
AT5G20280	2392
AT5G20290	2655
AT5G20300	420
AT5G20310	0
AT5G20320	350
AT5G20330	0
AT5G20340	0
AT5G20350	728
AT5G20360	598
AT5G20370	0
AT5G20380	1736
AT5G20390	0
AT5G20400	15
AT5G20410	115
AT5G20420	6
AT5G20430	0
AT5G20440	0
AT5G20447	0
AT5G20450	30
AT5G20460	0
AT5G20470	0
AT5G20480	48
AT5G20490	1796
AT5G20500	281
AT5G20510	34
AT5G20520	232
AT5G20540	105
AT5G20550	0
AT5G20560	1
AT5G20570	262
AT5G20580	223
AT5G20590	310
AT5G20600	140
AT5G20610	430
AT5G20620	892
AT5G20630	11
AT5G20635	10
AT5G20640	5
AT5G20650	89
AT5G20660	326
AT5G20670	130
AT5G20680	294
AT5G20690	0
AT5G20700	8466
AT5G20710	4
AT5G20720	3063
AT5G20730	620
AT5G20740	21
AT5G20750	0
AT5G20760	0
AT5G20770	0
AT5G20780	0
AT5G20790	45
AT5G20800	0
AT5G20810	1
AT5G20820	6
AT5G20830	1952
AT5G20840	923
AT5G20850	26
AT5G20852	0
AT5G20854	0
AT5G20856	0
AT5G20858	0
AT5G20860	37
AT5G20870	13
AT5G20880	39
AT5G20885	232
AT5G20890	695
AT5G20900	708
AT5G20910	77
AT5G20920	643
AT5G20930	180
AT5G20935	188
AT5G20940	6
AT5G20950	502
AT5G20960	41
AT5G20970	73
AT5G20980	123
AT5G20990	487
AT5G20995	0
AT5G21010	154
AT5G21020	2754
AT5G21030	7
AT5G21040	376
AT5G21050	0
AT5G21060	512
AT5G21070	142
AT5G21080	0
AT5G21090	2012
AT5G21100	2241
AT5G21105	518
AT5G21120	0
AT5G21125	0
AT5G21130	0
AT5G21140	23
AT5G21150	0
AT5G21160	418
AT5G21170	140
AT5G21222	1377
AT5G21274	317
AT5G21280	48
AT5G21326	1215
AT5G21378	0
AT5G21430	1825
AT5G21482	580
AT5G21535	0
AT5G21900	78
AT5G21910	16
AT5G21920	424
AT5G21930	1582
AT5G21940	420
AT5G21950	86
AT5G21960	142
AT5G21970	131
AT5G21990	534
AT5G22000	1255
AT5G22010	294
AT5G22020	740
AT5G22030	431
AT5G22040	148
AT5G22044	0
AT5G22050	317
AT5G22060	1603
AT5G22070	129
AT5G22080	345
AT5G22090	5622
AT5G22100	39
AT5G22110	23
AT5G22120	213
AT5G22130	54
AT5G22140	20
AT5G22145	0
AT5G22150	0
AT5G22160	0
AT5G22170	0
AT5G22180	0
AT5G22190	0
AT5G22200	2
AT5G22210	211
AT5G22220	99
AT5G22240	4
AT5G22250	270
AT5G22260	0
AT5G22270	69
AT5G22280	260
AT5G22290	271
AT5G22300	1025
AT5G22310	32
AT5G22315	0
AT5G22320	110
AT5G22330	182
AT5G22340	479
AT5G22350	210
AT5G22355	0
AT5G22360	276
AT5G22370	141
AT5G22380	25
AT5G22390	865
AT5G22400	129
AT5G22410	0
AT5G22420	0
AT5G22430	0
AT5G22440	285
AT5G22450	606
AT5G22460	65
AT5G22470	0
AT5G22480	128
AT5G22490	0
AT5G22500	25
AT5G22505	0
AT5G22510	2135
AT5G22520	5
AT5G22530	1
AT5G22540	6
AT5G22545	4
AT5G22550	1
AT5G22555	0
AT5G22560	0
AT5G22570	0
AT5G22580	252
AT5G22590	0
AT5G22600	0
AT5G22608	5
AT5G22610	0
AT5G22620	1223
AT5G22630	262
AT5G22640	1900
AT5G22650	895
AT5G22660	1
AT5G22670	0
AT5G22680	0
AT5G22690	79
AT5G22700	272
AT5G22720	1
AT5G22730	106
AT5G22740	559
AT5G22750	67
AT5G22760	731
AT5G22765	0
AT5G22770	406
AT5G22780	346
AT5G22785	0
AT5G22788	7
AT5G22790	67
AT5G22791	1
AT5G22792	0
AT5G22794	8
AT5G22796	3
AT5G22799	4
AT5G22800	1936
AT5G22810	0
AT5G22820	159
AT5G22830	735
AT5G22840	53
AT5G22850	391
AT5G22860	286
AT5G22870	4
AT5G22875	156
AT5G22880	550
AT5G22890	1
AT5G22900	0
AT5G22910	0
AT5G22920	62
AT5G22930	40
AT5G22940	5
AT5G22950	299
AT5G22960	0
AT5G22970	0
AT5G22980	0
AT5G22990	0
AT5G23000	17
AT5G23010	9178
AT5G23020	554
AT5G23030	0
AT5G23035	0
AT5G23040	1206
AT5G23050	527
AT5G23060	6029
AT5G23065	0
AT5G23070	101
AT5G23080	300
AT5G23090	89
AT5G23100	93
AT5G23110	713
AT5G23115	1
AT5G23120	5162
AT5G23130	45
AT5G23140	255
AT5G23150	641
AT5G23155	8
AT5G23160	1
AT5G23170	45
AT5G23180	0
AT5G23190	84
AT5G23200	116
AT5G23210	263
AT5G23212	1
AT5G23220	0
AT5G23230	0
AT5G23235	1
AT5G23240	1
AT5G23250	234
AT5G23260	0
AT5G23270	5
AT5G23280	305
AT5G23290	98
AT5G23300	70
AT5G23310	153
AT5G23320	40
AT5G23330	167
AT5G23340	215
AT5G23350	15
AT5G23360	27
AT5G23370	18
AT5G23380	39
AT5G23390	186
AT5G23395	62
AT5G23400	20
AT5G23405	71
AT5G23410	25
AT5G23411	0
AT5G23413	0
AT5G23420	164
AT5G23430	108
AT5G23440	434
AT5G23450	1056
AT5G23460	65
AT5G23470	0
AT5G23480	106
AT5G23490	202
AT5G23510	80
AT5G23520	159
AT5G23530	24
AT5G23535	99
AT5G23540	595
AT5G23550	90
AT5G23570	195
AT5G23575	93
AT5G23580	165
AT5G23590	216
AT5G23600	0
AT5G23610	414
AT5G23630	750
AT5G23650	0
AT5G23660	1075
AT5G23665	0
AT5G23670	379
AT5G23680	147
AT5G23690	90
AT5G23700	0
AT5G23710	0
AT5G23720	159
AT5G23730	515
AT5G23740	596
AT5G23750	369
AT5G23760	540
AT5G23770	49
AT5G23780	4
AT5G23790	1
AT5G23800	29
AT5G23810	20
AT5G23820	179
AT5G23830	1
AT5G23840	0
AT5G23850	169
AT5G23860	265
AT5G23870	89
AT5G23880	133
AT5G23890	2114
AT5G23900	516
AT5G23903	0
AT5G23908	0
AT5G23910	35
AT5G23920	1242
AT5G23930	10
AT5G23940	25
AT5G23950	3
AT5G23955	38
AT5G23960	0
AT5G23970	0
AT5G23980	11
AT5G23990	0
AT5G24000	134
AT5G24010	96
AT5G24020	227
AT5G24030	130
AT5G24040	0
AT5G24050	0
AT5G24060	242
AT5G24065	3
AT5G24070	0
AT5G24080	109
AT5G24090	8
AT5G24100	1
AT5G24105	86
AT5G24110	3
AT5G24120	5062
AT5G24130	0
AT5G24140	3
AT5G24150	7760
AT5G24155	379
AT5G24160	407
AT5G24165	1128
AT5G24170	90
AT5G24180	0
AT5G24190	11
AT5G24200	30
AT5G24205	9
AT5G24206	6
AT5G24210	1444
AT5G24215	37
AT5G24220	0
AT5G24230	7
AT5G24240	0
AT5G24260	205
AT5G24270	4
AT5G24275	0
AT5G24280	128
AT5G24290	21
AT5G24300	2016
AT5G24310	92
AT5G24313	0
AT5G24314	782
AT5G24316	0
AT5G24318	40
AT5G24320	494
AT5G24330	7
AT5G24340	116
AT5G24350	586
AT5G24352	14
AT5G24355	2
AT5G24360	215
AT5G24370	13
AT5G24380	244
AT5G24390	8
AT5G24400	311
AT5G24410	0
AT5G24420	619
AT5G24430	220
AT5G24440	0
AT5G24450	409
AT5G24460	329
AT5G24470	5
AT5G24480	0
AT5G24490	1133
AT5G24500	152
AT5G24510	4
AT5G24520	391
AT5G24530	304
AT5G24540	0
AT5G24550	0
AT5G24557	0
AT5G24560	1
AT5G24570	20
AT5G24575	1
AT5G24580	79
AT5G24590	388
AT5G24600	6
AT5G24610	216
AT5G24620	285
AT5G24630	37
AT5G24640	1
AT5G24650	463
AT5G24655	25
AT5G24660	368
AT5G24670	539
AT5G24680	75
AT5G24690	1648
AT5G24710	964
AT5G24735	385
AT5G24740	550
AT5G24750	77
AT5G24760	210
AT5G24770	495
AT5G24775	0
AT5G24780	63
AT5G24790	0
AT5G24800	427
AT5G24810	2236
AT5G24820	0
AT5G24825	0
AT5G24830	93
AT5G24840	67
AT5G24850	479
AT5G24860	0
AT5G24870	727
AT5G24879	0
AT5G24880	76
AT5G24890	663
AT5G24900	0
AT5G24910	0
AT5G24915	0
AT5G24920	6
AT5G24930	5503
AT5G24940	85
AT5G24950	0
AT5G24960	0
AT5G24970	107
AT5G24980	58
AT5G24990	60
AT5G25000	0
AT5G25010	8
AT5G25020	0
AT5G25030	0
AT5G25040	594
AT5G25045	2
AT5G25050	43
AT5G25060	833
AT5G25070	249
AT5G25080	149
AT5G25090	23
AT5G25100	1147
AT5G25110	1
AT5G25120	325
AT5G25130	421
AT5G25140	659
AT5G25150	291
AT5G25160	4
AT5G25170	67
AT5G25180	0
AT5G25190	30
AT5G25195	0
AT5G25200	0
AT5G25205	0
AT5G25210	2
AT5G25220	1930
AT5G25230	7
AT5G25240	34
AT5G25250	32
AT5G25260	12
AT5G25265	613
AT5G25270	858
AT5G25280	959
AT5G25290	0
AT5G25300	0
AT5G25305	0
AT5G25310	1
AT5G25320	0
AT5G25330	0
AT5G25340	0
AT5G25350	882
AT5G25360	553
AT5G25370	33
AT5G25380	2
AT5G25390	0
AT5G25400	0
AT5G25410	0
AT5G25415	0
AT5G25420	0
AT5G25425	0
AT5G25430	0
AT5G25440	80
AT5G25450	8
AT5G25451	0
AT5G25460	328
AT5G25470	19
AT5G25475	26
AT5G25480	58
AT5G25490	26
AT5G25500	8
AT5G25510	313
AT5G25520	633
AT5G25530	1
AT5G25540	384
AT5G25550	0
AT5G25560	1615
AT5G25570	15
AT5G25580	16
AT5G25585	0
AT5G25590	241
AT5G25600	1
AT5G25610	8863
AT5G25615	0
AT5G25620	79
AT5G25625	0
AT5G25630	2897
AT5G25640	5
AT5G25750	0
AT5G25754	94
AT5G25755	10
AT5G25756	2
AT5G25757	81
AT5G25760	215
AT5G25770	158
AT5G25780	194
AT5G25790	15
AT5G25800	45
AT5G25810	6
AT5G25820	4
AT5G25830	14
AT5G25840	194
AT5G25850	0
AT5G25860	0
AT5G25870	0
AT5G25880	2
AT5G25890	173
AT5G25900	274
AT5G25910	1
AT5G25920	1
AT5G25930	30
AT5G25940	87
AT5G25950	0
AT5G25955	0
AT5G25960	0
AT5G25970	3
AT5G25980	14315
AT5G25990	3
AT5G25995	11
AT5G26000	29502
AT5G26010	11
AT5G26015	0
AT5G26020	0
AT5G26030	716
AT5G26038	0
AT5G26040	18
AT5G26050	0
AT5G26060	0
AT5G26070	0
AT5G26080	0
AT5G26090	0
AT5G26100	0
AT5G26110	77
AT5G26120	0
AT5G26130	0
AT5G26140	0
AT5G26146	0
AT5G26147	0
AT5G26150	0
AT5G26160	97
AT5G26170	14
AT5G26180	113
AT5G26190	9
AT5G26200	63
AT5G26210	632
AT5G26220	13
AT5G26230	45
AT5G26233	0
AT5G26236	0
AT5G26240	598
AT5G26250	1
AT5G26260	0
AT5G26262	0
AT5G26270	5
AT5G26280	2
AT5G26283	0
AT5G26286	0
AT5G26290	0
AT5G26300	0
AT5G26310	0
AT5G26320	0
AT5G26330	86
AT5G26340	41
AT5G26345	0
AT5G26350	0
AT5G26360	887
AT5G26570	929
AT5G26580	0
AT5G26582	4
AT5G26590	0
AT5G26594	0
AT5G26600	683
AT5G26610	287
AT5G26617	0
AT5G26618	0
AT5G26620	0
AT5G26622	60
AT5G26630	2
AT5G26640	0
AT5G26642	0
AT5G26650	0
AT5G26660	3
AT5G26667	558
AT5G26670	53
AT5G26673	0
AT5G26680	60
AT5G26690	3
AT5G26692	0
AT5G26700	2
AT5G26710	484
AT5G26717	0
AT5G26720	49
AT5G26730	0
AT5G26731	10
AT5G26740	197
AT5G26742	5556
AT5G26749	12
AT5G26751	608
AT5G26760	467
AT5G26770	149
AT5G26775	0
AT5G26780	518
AT5G26790	13
AT5G26800	97
AT5G26805	0
AT5G26810	0
AT5G26820	1527
AT5G26830	681
AT5G26840	0
AT5G26850	180
AT5G26860	232
AT5G26865	0
AT5G26880	282
AT5G26890	0
AT5G26900	0
AT5G26910	226
AT5G26920	82
AT5G26930	2
AT5G26940	190
AT5G26950	0
AT5G26955	0
AT5G26960	122
AT5G26970	1
AT5G26980	87
AT5G26990	142
AT5G27000	4
AT5G27010	0
AT5G27020	2
AT5G27030	262
AT5G27035	0
AT5G27037	0
AT5G27043	0
AT5G27050	0
AT5G27060	4
AT5G27065	0
AT5G27070	0
AT5G27080	0
AT5G27090	0
AT5G27093	3
AT5G27095	0
AT5G27100	57
AT5G27110	15
AT5G27120	118
AT5G27130	0
AT5G27140	0
AT5G27150	1051
AT5G27160	0
AT5G27170	0
AT5G27180	0
AT5G27190	0
AT5G27200	0
AT5G27210	25
AT5G27220	7
AT5G27230	8
AT5G27238	0
AT5G27240	178
AT5G27247	1
AT5G27250	18
AT5G27260	0
AT5G27270	373
AT5G27280	135
AT5G27290	510
AT5G27300	142
AT5G27310	0
AT5G27320	174
AT5G27330	49
AT5G27340	0
AT5G27345	1
AT5G27350	967
AT5G27360	392
AT5G27370	0
AT5G27380	626
AT5G27390	234
AT5G27395	98
AT5G27400	12
AT5G27410	223
AT5G27420	73
AT5G27430	136
AT5G27440	0
AT5G27450	68
AT5G27460	100
AT5G27470	539
AT5G27480	0
AT5G27490	37
AT5G27493	0
AT5G27495	0
AT5G27500	0
AT5G27505	0
AT5G27510	0
AT5G27520	84
AT5G27530	0
AT5G27540	545
AT5G27550	34
AT5G27560	797
AT5G27570	0
AT5G27580	0
AT5G27590	0
AT5G27600	465
AT5G27603	0
AT5G27606	0
AT5G27607	0
AT5G27610	36
AT5G27620	77
AT5G27630	8
AT5G27640	816
AT5G27650	316
AT5G27660	23
AT5G27670	376
AT5G27680	22
AT5G27690	249
AT5G27700	726
AT5G27705	0
AT5G27710	137
AT5G27715	0
AT5G27720	316
AT5G27730	407
AT5G27740	186
AT5G27750	43
AT5G27760	235
AT5G27765	0
AT5G27770	519
AT5G27771	0
AT5G27780	0
AT5G27790	0
AT5G27800	0
AT5G27807	0
AT5G27810	0
AT5G27820	68
AT5G27830	97
AT5G27840	464
AT5G27845	1
AT5G27850	1468
AT5G27860	150
AT5G27870	0
AT5G27880	0
AT5G27882	0
AT5G27885	0
AT5G27889	0
AT5G27890	5
AT5G27893	1
AT5G27895	1
AT5G27900	0
AT5G27902	0
AT5G27905	0
AT5G27910	0
AT5G27920	16
AT5G27925	0
AT5G27927	0
AT5G27930	111
AT5G27940	1
AT5G27944	0
AT5G27945	0
AT5G27947	0
AT5G27950	948
AT5G27960	0
AT5G27965	0
AT5G27970	601
AT5G27980	0
AT5G27990	109
AT5G28000	0
AT5G28010	12
AT5G28020	1245
AT5G28030	517
AT5G28040	314
AT5G28050	1102
AT5G28053	0
AT5G28056	0
AT5G28060	953
AT5G28065	0
AT5G28067	0
AT5G28073	0
AT5G28076	0
AT5G28080	0
AT5G28085	0
AT5G28090	0
AT5G28100	0
AT5G28110	0
AT5G28120	0
AT5G28130	0
AT5G28140	0
AT5G28141	0
AT5G28143	0
AT5G28145	4
AT5G28150	211
AT5G28160	0
AT5G28165	0
AT5G28170	0
AT5G28173	0
AT5G28176	0
AT5G28180	0
AT5G28190	0
AT5G28200	0
AT5G28210	0
AT5G28220	104
AT5G28225	0
AT5G28230	13
AT5G28232	0
AT5G28235	0
AT5G28237	2
AT5G28240	0
AT5G28250	0
AT5G28253	0
AT5G28260	0
AT5G28262	20
AT5G28263	2
AT5G28266	0
AT5G28270	0
AT5G28280	3
AT5G28285	0
AT5G28287	0
AT5G28288	0
AT5G28290	44
AT5G28295	0
AT5G28300	217
AT5G28310	6
AT5G28320	30
AT5G28330	18
AT5G28335	2
AT5G28340	12
AT5G28345	0
AT5G28350	207
AT5G28360	1
AT5G28370	0
AT5G28380	0
AT5G28390	21
AT5G28400	48
AT5G28405	0
AT5G28410	0
AT5G28415	7
AT5G28420	2
AT5G28430	11
AT5G28440	3
AT5G28442	4
AT5G28450	38
AT5G28460	1
AT5G28462	0
AT5G28463	0
AT5G28464	0
AT5G28466	0
AT5G28468	0
AT5G28469	0
AT5G28470	1
AT5G28480	0
AT5G28482	0
AT5G28484	0
AT5G28487	0
AT5G28490	10
AT5G28491	0
AT5G28495	0
AT5G28497	0
AT5G28500	1911
AT5G28510	0
AT5G28515	0
AT5G28520	0
AT5G28523	0
AT5G28524	0
AT5G28525	0
AT5G28526	0
AT5G28527	0
AT5G28530	123
AT5G28535	0
AT5G28540	1652
AT5G28545	0
AT5G28550	0
AT5G28560	0
AT5G28570	0
AT5G28580	0
AT5G28590	0
AT5G28593	0
AT5G28596	0
AT5G28600	0
AT5G28605	0
AT5G28610	1
AT5G28615	0
AT5G28620	0
AT5G28622	31
AT5G28623	0
AT5G28624	0
AT5G28625	0
AT5G28626	21
AT5G28627	0
AT5G28630	13
AT5G28635	0
AT5G28637	0
AT5G28640	9
AT5G28641	0
AT5G28643	0
AT5G28644	0
AT5G28646	3
AT5G28650	2
AT5G28655	0
AT5G28660	1
AT5G28662	0
AT5G28664	0
AT5G28667	0
AT5G28670	0
AT5G28671	0
AT5G28672	0
AT5G28673	0
AT5G28675	0
AT5G28680	0
AT5G28690	0
AT5G28692	0
AT5G28696	0
AT5G28698	0
AT5G28700	16
AT5G28710	0
AT5G28712	0
AT5G28715	3
AT5G28720	0
AT5G28730	0
AT5G28740	507
AT5G28750	1530
AT5G28760	0
AT5G28765	0
AT5G28770	166
AT5G28773	1
AT5G28776	0
AT5G28780	0
AT5G28785	0
AT5G28790	0
AT5G28810	0
AT5G28820	0
AT5G28823	0
AT5G28824	0
AT5G28826	0
AT5G28830	153
AT5G28840	4727
AT5G28845	0
AT5G28850	138
AT5G28860	0
AT5G28865	0
AT5G28870	0
AT5G28880	0
AT5G28885	0
AT5G28886	0
AT5G28888	1
AT5G28890	0
AT5G28892	0
AT5G28894	0
AT5G28897	0
AT5G28900	184
AT5G28910	56
AT5G28913	32
AT5G28916	0
AT5G28917	0
AT5G28919	0
AT5G28920	0
AT5G28923	1
AT5G28926	0
AT5G28927	0
AT5G28928	0
AT5G28929	0
AT5G28930	0
AT5G28935	0
AT5G28937	0
AT5G28940	0
AT5G28950	0
AT5G28960	0
AT5G28970	0
AT5G28980	0
AT5G28990	0
AT5G28993	0
AT5G28996	0
AT5G29000	207
AT5G29015	0
AT5G29020	0
AT5G29022	0
AT5G29024	0
AT5G29026	0
AT5G29028	0
AT5G29029	0
AT5G29030	0
AT5G29031	0
AT5G29032	0
AT5G29033	0
AT5G29034	0
AT5G29035	0
AT5G29036	0
AT5G29037	0
AT5G29040	0
AT5G29041	0
AT5G29043	0
AT5G29046	0
AT5G29050	0
AT5G29053	0
AT5G29054	0
AT5G29056	0
AT5G29058	0
AT5G29060	0
AT5G29070	0
AT5G29075	0
AT5G29090	0
AT5G29100	0
AT5G29210	0
AT5G29295	0
AT5G29337	0
AT5G29380	0
AT5G29408	0
AT5G29436	0
AT5G29465	0
AT5G29550	0
AT5G29560	0
AT5G29562	0
AT5G29565	0
AT5G29568	0
AT5G29571	0
AT5G29574	0
AT5G29577	0
AT5G29580	0
AT5G29591	0
AT5G29602	0
AT5G29613	0
AT5G29624	0
AT5G29629	0
AT5G29635	0
AT5G29646	0
AT5G29708	0
AT5G29720	0
AT5G29762	0
AT5G29805	0
AT5G29890	0
AT5G29975	0
AT5G30060	0
AT5G30102	0
AT5G30123	0
AT5G30189	0
AT5G30207	0
AT5G30218	0
AT5G30247	0
AT5G30269	0
AT5G30276	0
AT5G30341	0
AT5G30360	0
AT5G30380	0
AT5G30390	0
AT5G30400	0
AT5G30406	0
AT5G30410	0
AT5G30420	0
AT5G30428	0
AT5G30440	0
AT5G30450	0
AT5G30460	0
AT5G30470	0
AT5G30480	1
AT5G30490	143
AT5G30495	43
AT5G30500	0
AT5G30510	5368
AT5G30520	0
AT5G30532	0
AT5G30545	0
AT5G30584	0
AT5G30628	0
AT5G30648	0
AT5G30673	0
AT5G30721	0
AT5G30762	0
AT5G30852	0
AT5G30870	0
AT5G30942	0
AT5G31032	0
AT5G31087	0
AT5G31092	0
AT5G31122	0
AT5G31212	0
AT5G31302	0
AT5G31314	0
AT5G31355	0
AT5G31412	0
AT5G31496	0
AT5G31511	0
AT5G31536	0
AT5G31572	0
AT5G31637	0
AT5G31651	0
AT5G31662	0
AT5G31668	0
AT5G31685	0
AT5G31702	0
AT5G31719	0
AT5G31736	0
AT5G31752	0
AT5G31753	0
AT5G31758	0
AT5G31770	0
AT5G31778	0
AT5G31787	0
AT5G31804	0
AT5G31807	0
AT5G31821	0
AT5G31838	0
AT5G31842	0
AT5G31845	0
AT5G31855	0
AT5G31873	0
AT5G31884	0
AT5G31891	0
AT5G31905	0
AT5G31909	0
AT5G31919	0
AT5G31923	0
AT5G31927	0
AT5G31932	0
AT5G31945	0
AT5G31962	0
AT5G31963	0
AT5G31980	0
AT5G31981	0
AT5G31989	0
AT5G31999	0
AT5G32002	0
AT5G32017	0
AT5G32022	0
AT5G32035	0
AT5G32037	0
AT5G32042	0
AT5G32053	0
AT5G32060	0
AT5G32070	0
AT5G32071	0
AT5G32072	1
AT5G32082	0
AT5G32089	0
AT5G32103	0
AT5G32107	0
AT5G32112	0
AT5G32122	0
AT5G32125	0
AT5G32136	0
AT5G32143	0
AT5G32161	0
AT5G32162	0
AT5G32169	0
AT5G32179	0
AT5G32197	0
AT5G32215	0
AT5G32228	0
AT5G32241	0
AT5G32254	0
AT5G32267	0
AT5G32280	0
AT5G32293	0
AT5G32306	0
AT5G32312	0
AT5G32345	0
AT5G32358	0
AT5G32386	0
AT5G32400	0
AT5G32402	0
AT5G32404	0
AT5G32405	0
AT5G32406	0
AT5G32408	0
AT5G32410	0
AT5G32420	0
AT5G32423	0
AT5G32426	0
AT5G32430	0
AT5G32431	0
AT5G32433	0
AT5G32434	0
AT5G32436	0
AT5G32440	467
AT5G32450	326
AT5G32460	0
AT5G32470	203
AT5G32471	0
AT5G32473	0
AT5G32475	0
AT5G32481	0
AT5G32482	0
AT5G32483	0
AT5G32484	0
AT5G32485	0
AT5G32486	0
AT5G32487	0
AT5G32488	0
AT5G32489	0
AT5G32490	0
AT5G32495	0
AT5G32505	0
AT5G32510	0
AT5G32511	0
AT5G32512	0
AT5G32513	0
AT5G32514	0
AT5G32515	0
AT5G32516	0
AT5G32517	0
AT5G32518	0
AT5G32519	0
AT5G32520	0
AT5G32521	0
AT5G32522	0
AT5G32525	0
AT5G32540	0
AT5G32563	0
AT5G32566	0
AT5G32569	0
AT5G32572	0
AT5G32576	0
AT5G32580	0
AT5G32590	0
AT5G32591	0
AT5G32592	0
AT5G32593	0
AT5G32594	0
AT5G32595	0
AT5G32596	0
AT5G32598	0
AT5G32600	0
AT5G32605	0
AT5G32610	0
AT5G32613	0
AT5G32616	0
AT5G32619	0
AT5G32620	0
AT5G32621	3
AT5G32622	0
AT5G32623	0
AT5G32624	0
AT5G32625	0
AT5G32626	0
AT5G32627	0
AT5G32628	0
AT5G32630	0
AT5G32654	0
AT5G32670	0
AT5G32678	0
AT5G32690	0
AT5G32702	0
AT5G32726	0
AT5G32750	0
AT5G32775	0
AT5G32800	0
AT5G32825	0
AT5G32850	0
AT5G32875	0
AT5G32900	0
AT5G32925	0
AT5G32950	0
AT5G32975	0
AT5G33000	0
AT5G33025	0
AT5G33050	1
AT5G33070	0
AT5G33075	0
AT5G33100	0
AT5G33125	0
AT5G33150	0
AT5G33175	0
AT5G33200	0
AT5G33202	0
AT5G33204	0
AT5G33207	0
AT5G33210	0
AT5G33220	1
AT5G33223	0
AT5G33226	0
AT5G33230	0
AT5G33232	0
AT5G33234	0
AT5G33237	0
AT5G33240	0
AT5G33250	0
AT5G33251	0
AT5G33252	0
AT5G33253	0
AT5G33254	0
AT5G33255	0
AT5G33256	0
AT5G33257	0
AT5G33258	0
AT5G33259	0
AT5G33260	0
AT5G33270	0
AT5G33280	514
AT5G33285	0
AT5G33290	132
AT5G33300	21
AT5G33303	0
AT5G33306	0
AT5G33310	0
AT5G33315	0
AT5G33320	1360
AT5G33330	0
AT5G33340	0
AT5G33350	0
AT5G33355	0
AT5G33360	0
AT5G33365	0
AT5G33370	3
AT5G33380	0
AT5G33381	0
AT5G33382	1
AT5G33383	0
AT5G33384	0
AT5G33385	0
AT5G33386	0
AT5G33387	0
AT5G33388	0
AT5G33389	0
AT5G33390	0
AT5G33391	0
AT5G33392	0
AT5G33393	0
AT5G33395	0
AT5G33398	0
AT5G33399	1
AT5G33400	1
AT5G33402	0
AT5G33404	0
AT5G33405	0
AT5G33406	0
AT5G33410	0
AT5G33415	0
AT5G33420	0
AT5G33422	0
AT5G33424	0
AT5G33427	0
AT5G33428	0
AT5G33431	0
AT5G33432	0
AT5G33433	0
AT5G33434	1
AT5G33436	0
AT5G33438	0
AT5G33439	0
AT5G33441	0
AT5G33442	0
AT5G33533	0
AT5G33624	0
AT5G33715	0
AT5G33806	0
AT5G33898	0
AT5G33990	0
AT5G34082	0
AT5G34174	0
AT5G34266	0
AT5G34358	0
AT5G34376	0
AT5G34394	0
AT5G34412	0
AT5G34431	0
AT5G34450	0
AT5G34460	0
AT5G34480	0
AT5G34500	0
AT5G34520	0
AT5G34540	0
AT5G34560	0
AT5G34581	0
AT5G34602	0
AT5G34623	0
AT5G34644	0
AT5G34665	0
AT5G34686	0
AT5G34696	0
AT5G34707	0
AT5G34728	0
AT5G34749	0
AT5G34770	0
AT5G34780	0
AT5G34790	51
AT5G34795	26
AT5G34800	49
AT5G34810	2
AT5G34820	1
AT5G34825	3
AT5G34828	0
AT5G34829	0
AT5G34830	4
AT5G34831	0
AT5G34832	0
AT5G34833	0
AT5G34834	0
AT5G34835	0
AT5G34836	0
AT5G34837	0
AT5G34838	0
AT5G34839	0
AT5G34840	0
AT5G34841	0
AT5G34842	0
AT5G34843	0
AT5G34844	0
AT5G34845	0
AT5G34846	0
AT5G34847	0
AT5G34848	0
AT5G34849	0
AT5G34850	2649
AT5G34851	0
AT5G34852	0
AT5G34853	284
AT5G34854	0
AT5G34855	0
AT5G34856	0
AT5G34857	0
AT5G34858	0
AT5G34859	0
AT5G34860	0
AT5G34861	0
AT5G34862	0
AT5G34863	0
AT5G34864	1
AT5G34865	0
AT5G34866	0
AT5G34867	0
AT5G34868	0
AT5G34869	0
AT5G34870	0
AT5G34871	2
AT5G34880	0
AT5G34881	0
AT5G34882	0
AT5G34883	0
AT5G34885	0
AT5G34887	0
AT5G34890	0
AT5G34895	0
AT5G34900	0
AT5G34903	0
AT5G34905	0
AT5G34908	0
AT5G34910	0
AT5G34920	0
AT5G34925	0
AT5G34930	101
AT5G34940	74
AT5G34945	0
AT5G34950	0
AT5G34960	0
AT5G34965	0
AT5G34970	0
AT5G34980	0
AT5G34985	0
AT5G34990	0
AT5G35000	0
AT5G35010	0
AT5G35020	0
AT5G35021	0
AT5G35023	0
AT5G35025	0
AT5G35030	0
AT5G35035	0
AT5G35040	0
AT5G35045	0
AT5G35046	0
AT5G35048	0
AT5G35050	0
AT5G35052	0
AT5G35057	0
AT5G35061	0
AT5G35065	0
AT5G35067	0
AT5G35069	0
AT5G35070	0
AT5G35073	0
AT5G35076	0
AT5G35080	152
AT5G35090	0
AT5G35100	839
AT5G35110	3
AT5G35111	0
AT5G35113	0
AT5G35116	0
AT5G35118	0
AT5G35120	1
AT5G35130	0
AT5G35140	0
AT5G35142	0
AT5G35145	0
AT5G35146	0
AT5G35148	0
AT5G35150	0
AT5G35160	696
AT5G35170	3482
AT5G35180	1265
AT5G35190	0
AT5G35195	0
AT5G35200	360
AT5G35205	0
AT5G35207	0
AT5G35210	2024
AT5G35220	554
AT5G35230	0
AT5G35240	0
AT5G35250	0
AT5G35260	0
AT5G35270	0
AT5G35280	0
AT5G35300	0
AT5G35310	0
AT5G35320	167
AT5G35330	187
AT5G35331	0
AT5G35332	0
AT5G35334	0
AT5G35336	0
AT5G35337	0
AT5G35338	0
AT5G35339	0
AT5G35340	0
AT5G35341	0
AT5G35344	0
AT5G35348	0
AT5G35353	0
AT5G35354	0
AT5G35356	0
AT5G35360	1370
AT5G35370	143
AT5G35375	0
AT5G35380	0
AT5G35390	0
AT5G35400	56
AT5G35405	0
AT5G35407	0
AT5G35410	89
AT5G35413	0
AT5G35416	0
AT5G35420	6
AT5G35425	0
AT5G35430	238
AT5G35450	394
AT5G35460	873
AT5G35475	0
AT5G35480	258
AT5G35490	165
AT5G35495	8
AT5G35510	1
AT5G35520	85
AT5G35525	0
AT5G35530	1035
AT5G35535	0
AT5G35540	0
AT5G35550	0
AT5G35555	0
AT5G35560	316
AT5G35570	330
AT5G35575	1
AT5G35580	9
AT5G35590	722
AT5G35600	0
AT5G35601	0
AT5G35602	0
AT5G35603	0
AT5G35604	0
AT5G35605	0
AT5G35606	0
AT5G35607	0
AT5G35608	1
AT5G35610	0
AT5G35615	0
AT5G35620	296
AT5G35630	31618
AT5G35640	0
AT5G35643	0
AT5G35646	0
AT5G35650	0
AT5G35655	0
AT5G35657	0
AT5G35660	0
AT5G35670	66
AT5G35680	938
AT5G35688	0
AT5G35690	347
AT5G35695	0
AT5G35698	0
AT5G35700	242
AT5G35710	0
AT5G35715	0
AT5G35720	0
AT5G35725	0
AT5G35730	224
AT5G35732	41
AT5G35735	127
AT5G35736	0
AT5G35737	0
AT5G35738	7
AT5G35740	26
AT5G35750	373
AT5G35753	102
AT5G35756	0
AT5G35760	1
AT5G35770	0
AT5G35775	0
AT5G35777	33
AT5G35780	0
AT5G35790	1986
AT5G35791	0
AT5G35792	0
AT5G35794	0
AT5G35796	0
AT5G35798	0
AT5G35800	0
AT5G35802	0
AT5G35805	0
AT5G35810	0
AT5G35820	0
AT5G35830	0
AT5G35840	558
AT5G35860	0
AT5G35870	0
AT5G35880	0
AT5G35890	0
AT5G35900	0
AT5G35910	324
AT5G35912	0
AT5G35913	0
AT5G35914	0
AT5G35915	0
AT5G35917	0
AT5G35918	0
AT5G35920	0
AT5G35923	0
AT5G35926	12
AT5G35927	0
AT5G35930	146
AT5G35932	0
AT5G35935	18
AT5G35940	0
AT5G35945	0
AT5G35950	0
AT5G35960	16
AT5G35965	1
AT5G35970	10786
AT5G35980	1023
AT5G35995	122
AT5G36000	4
AT5G36001	0
AT5G36002	0
AT5G36005	0
AT5G36010	0
AT5G36015	0
AT5G36020	0
AT5G36030	0
AT5G36035	0
AT5G36040	0
AT5G36050	0
AT5G36060	0
AT5G36070	0
AT5G36075	0
AT5G36080	0
AT5G36090	0
AT5G36100	0
AT5G36110	2
AT5G36120	156
AT5G36125	0
AT5G36130	0
AT5G36140	0
AT5G36150	0
AT5G36160	1603
AT5G36170	1062
AT5G36180	0
AT5G36185	1
AT5G36190	0
AT5G36200	0
AT5G36210	889
AT5G36220	605
AT5G36223	0
AT5G36225	0
AT5G36226	0
AT5G36228	0
AT5G36230	1113
AT5G36240	0
AT5G36250	521
AT5G36260	0
AT5G36270	1
AT5G36275	1
AT5G36280	0
AT5G36290	447
AT5G36293	0
AT5G36296	0
AT5G36297	0
AT5G36300	0
AT5G36310	0
AT5G36320	0
AT5G36330	0
AT5G36340	0
AT5G36350	0
AT5G36360	0
AT5G36370	0
AT5G36380	0
AT5G36390	0
AT5G36400	0
AT5G36410	0
AT5G36420	0
AT5G36430	0
AT5G36440	0
AT5G36450	0
AT5G36460	0
AT5G36470	0
AT5G36480	0
AT5G36490	0
AT5G36500	0
AT5G36510	0
AT5G36520	0
AT5G36530	0
AT5G36540	0
AT5G36550	0
AT5G36650	0
AT5G36655	0
AT5G36657	0
AT5G36658	0
AT5G36659	0
AT5G36660	0
AT5G36661	0
AT5G36662	0
AT5G36670	0
AT5G36680	0
AT5G36685	0
AT5G36690	0
AT5G36700	5
AT5G36710	0
AT5G36720	0
AT5G36722	0
AT5G36730	0
AT5G36732	0
AT5G36734	0
AT5G36736	0
AT5G36737	0
AT5G36738	0
AT5G36739	0
AT5G36740	0
AT5G36770	0
AT5G36775	0
AT5G36780	0
AT5G36790	14
AT5G36800	0
AT5G36805	0
AT5G36810	0
AT5G36820	0
AT5G36825	0
AT5G36830	0
AT5G36840	0
AT5G36850	0
AT5G36860	0
AT5G36870	1
AT5G36880	1146
AT5G36890	94
AT5G36900	0
AT5G36903	0
AT5G36904	0
AT5G36905	0
AT5G36907	4
AT5G36910	179
AT5G36920	4
AT5G36925	18
AT5G36930	434
AT5G36935	0
AT5G36937	1
AT5G36940	434
AT5G36950	168
AT5G36960	3
AT5G36970	1
AT5G36980	0
AT5G36990	0
AT5G37000	13
AT5G37010	31
AT5G37017	0
AT5G37020	797
AT5G37030	0
AT5G37040	0
AT5G37050	0
AT5G37055	38
AT5G37060	0
AT5G37070	179
AT5G37072	4
AT5G37080	0
AT5G37090	0
AT5G37100	0
AT5G37110	0
AT5G37120	0
AT5G37125	0
AT5G37130	421
AT5G37140	0
AT5G37145	0
AT5G37150	0
AT5G37160	0
AT5G37165	0
AT5G37170	0
AT5G37175	1
AT5G37180	58
AT5G37190	219
AT5G37200	0
AT5G37210	0
AT5G37220	0
AT5G37230	0
AT5G37240	0
AT5G37247	0
AT5G37250	0
AT5G37260	64
AT5G37270	0
AT5G37280	0
AT5G37290	81
AT5G37300	202
AT5G37310	309
AT5G37320	0
AT5G37330	0
AT5G37340	72
AT5G37350	229
AT5G37352	0
AT5G37360	1517
AT5G37370	615
AT5G37380	198
AT5G37381	0
AT5G37383	0
AT5G37385	0
AT5G37390	0
AT5G37400	21
AT5G37410	52
AT5G37415	0
AT5G37420	0
AT5G37430	0
AT5G37440	7
AT5G37442	0
AT5G37445	0
AT5G37450	1
AT5G37460	1
AT5G37470	0
AT5G37473	0
AT5G37474	0
AT5G37475	254
AT5G37476	0
AT5G37478	0
AT5G37480	95
AT5G37485	2
AT5G37490	0
AT5G37500	53
AT5G37510	1814
AT5G37520	0
AT5G37530	36
AT5G37540	132
AT5G37550	249
AT5G37560	0
AT5G37570	24
AT5G37590	72
AT5G37600	606
AT5G37610	0
AT5G37620	0
AT5G37630	66
AT5G37640	0
AT5G37650	0
AT5G37660	47
AT5G37665	0
AT5G37670	15
AT5G37680	274
AT5G37690	53
AT5G37710	139
AT5G37715	0
AT5G37720	348
AT5G37730	0
AT5G37732	0
AT5G37740	30
AT5G37750	5
AT5G37760	1
AT5G37770	1272
AT5G37780	211
AT5G37790	345
AT5G37793	0
AT5G37795	0
AT5G37800	0
AT5G37810	0
AT5G37820	0
AT5G37830	659
AT5G37840	2
AT5G37850	655
AT5G37860	0
AT5G37870	0
AT5G37872	0
AT5G37875	0
AT5G37880	0
AT5G37890	57
AT5G37900	0
AT5G37910	0
AT5G37920	0
AT5G37930	132
AT5G37940	0
AT5G37950	0
AT5G37960	0
AT5G37970	0
AT5G37980	0
AT5G37990	0
AT5G38000	2
AT5G38005	10
AT5G38010	10
AT5G38020	0
AT5G38030	5
AT5G38035	0
AT5G38037	0
AT5G38040	44
AT5G38050	73
AT5G38060	88
AT5G38070	17
AT5G38080	0
AT5G38090	0
AT5G38096	0
AT5G38100	2
AT5G38110	56
AT5G38120	40
AT5G38130	7
AT5G38140	148
AT5G38150	685
AT5G38155	0
AT5G38160	0
AT5G38170	0
AT5G38180	0
AT5G38190	0
AT5G38192	0
AT5G38195	0
AT5G38197	0
AT5G38200	4
AT5G38210	1
AT5G38212	10
AT5G38220	108
AT5G38230	20
AT5G38240	97
AT5G38250	1
AT5G38260	0
AT5G38270	1
AT5G38275	0
AT5G38280	17
AT5G38285	0
AT5G38290	121
AT5G38300	16
AT5G38310	2
AT5G38317	0
AT5G38320	7
AT5G38330	0
AT5G38340	7
AT5G38344	0
AT5G38350	0
AT5G38360	169
AT5G38365	0
AT5G38378	0
AT5G38380	118
AT5G38383	0
AT5G38386	0
AT5G38390	0
AT5G38391	0
AT5G38392	0
AT5G38393	1
AT5G38396	0
AT5G38397	0
AT5G38400	0
AT5G38410	47936
AT5G38420	28364
AT5G38430	9040
AT5G38435	0
AT5G38437	0
AT5G38440	0
AT5G38450	0
AT5G38460	87
AT5G38470	1188
AT5G38480	1591
AT5G38490	0
AT5G38500	0
AT5G38510	700
AT5G38520	2132
AT5G38530	348
AT5G38540	1
AT5G38550	0
AT5G38560	551
AT5G38565	28
AT5G38570	0
AT5G38580	0
AT5G38590	105
AT5G38595	0
AT5G38600	178
AT5G38610	32
AT5G38620	0
AT5G38630	126
AT5G38640	210
AT5G38650	0
AT5G38660	1729
AT5G38670	0
AT5G38680	0
AT5G38690	128
AT5G38700	1
AT5G38705	0
AT5G38710	118
AT5G38720	89
AT5G38730	18
AT5G38740	0
AT5G38743	0
AT5G38747	2
AT5G38750	0
AT5G38760	0
AT5G38770	5
AT5G38780	69
AT5G38790	0
AT5G38800	1
AT5G38810	0
AT5G38820	2
AT5G38830	516
AT5G38840	263
AT5G38850	122
AT5G38860	44
AT5G38865	23
AT5G38870	18
AT5G38880	281
AT5G38890	34
AT5G38895	90
AT5G38900	58
AT5G38905	0
AT5G38910	0
AT5G38920	0
AT5G38930	0
AT5G38940	0
AT5G38950	0
AT5G38960	0
AT5G38970	1
AT5G38975	0
AT5G38980	2387
AT5G38990	917
AT5G39000	0
AT5G39010	0
AT5G39020	30
AT5G39024	1
AT5G39030	206
AT5G39040	486
AT5G39050	205
AT5G39060	0
AT5G39070	2
AT5G39080	482
AT5G39090	47
AT5G39095	0
AT5G39100	0
AT5G39110	0
AT5G39120	0
AT5G39130	0
AT5G39140	0
AT5G39150	0
AT5G39155	0
AT5G39160	2
AT5G39170	0
AT5G39180	0
AT5G39185	0
AT5G39190	0
AT5G39200	0
AT5G39205	0
AT5G39210	206
AT5G39220	0
AT5G39230	1
AT5G39240	0
AT5G39245	0
AT5G39250	55
AT5G39260	0
AT5G39270	0
AT5G39280	0
AT5G39290	0
AT5G39300	0
AT5G39310	0
AT5G39320	176
AT5G39330	15
AT5G39340	473
AT5G39350	42
AT5G39360	153
AT5G39365	0
AT5G39370	0
AT5G39380	46
AT5G39390	0
AT5G39400	0
AT5G39410	22
AT5G39420	2
AT5G39430	0
AT5G39440	0
AT5G39450	95
AT5G39460	0
AT5G39470	1
AT5G39471	17
AT5G39473	1
AT5G39480	0
AT5G39490	0
AT5G39493	0
AT5G39500	353
AT5G39510	521
AT5G39520	6
AT5G39530	1227
AT5G39532	0
AT5G39533	0
AT5G39535	0
AT5G39540	0
AT5G39550	29
AT5G39560	0
AT5G39570	6031
AT5G39580	0
AT5G39590	434
AT5G39600	77
AT5G39610	74
AT5G39620	0
AT5G39630	0
AT5G39635	0
AT5G39640	0
AT5G39645	0
AT5G39650	0
AT5G39660	375
AT5G39670	14
AT5G39680	11
AT5G39690	0
AT5G39693	0
AT5G39700	0
AT5G39710	140
AT5G39715	0
AT5G39720	0
AT5G39730	408
AT5G39740	1265
AT5G39750	0
AT5G39760	88
AT5G39770	0
AT5G39775	0
AT5G39785	186
AT5G39790	85
AT5G39800	46
AT5G39810	0
AT5G39820	1
AT5G39830	956
AT5G39840	43
AT5G39850	84
AT5G39860	75
AT5G39861	0
AT5G39862	0
AT5G39863	0
AT5G39865	7
AT5G39870	0
AT5G39880	0
AT5G39890	0
AT5G39895	0
AT5G39900	64
AT5G39910	0
AT5G39920	0
AT5G39930	0
AT5G39940	169
AT5G39950	592
AT5G39955	0
AT5G39960	83
AT5G39970	4
AT5G39980	52
AT5G39990	151
AT5G39995	2
AT5G40000	0
AT5G40010	3
AT5G40020	24
AT5G40030	0
AT5G40040	0
AT5G40050	0
AT5G40060	256
AT5G40070	0
AT5G40080	33
AT5G40090	3
AT5G40100	3
AT5G40110	0
AT5G40120	0
AT5G40130	1
AT5G40140	117
AT5G40150	61
AT5G40153	0
AT5G40155	0
AT5G40160	248
AT5G40170	223
AT5G40180	0
AT5G40190	88
AT5G40200	291
AT5G40210	91
AT5G40212	0
AT5G40220	0
AT5G40230	12
AT5G40240	63
AT5G40250	268
AT5G40260	0
AT5G40270	136
AT5G40275	0
AT5G40280	145
AT5G40290	0
AT5G40300	92
AT5G40310	0
AT5G40315	0
AT5G40316	0
AT5G40320	0
AT5G40330	22
AT5G40340	604
AT5G40348	0
AT5G40350	0
AT5G40360	0
AT5G40370	1822
AT5G40380	569
AT5G40382	0
AT5G40384	0
AT5G40390	993
AT5G40395	0
AT5G40400	61
AT5G40405	16
AT5G40410	6
AT5G40420	0
AT5G40430	0
AT5G40440	119
AT5G40450	1326
AT5G40460	6
AT5G40470	98
AT5G40480	370
AT5G40490	177
AT5G40500	206
AT5G40510	1
AT5G40520	150
AT5G40530	78
AT5G40540	80
AT5G40545	0
AT5G40550	27
AT5G40560	0
AT5G40570	26
AT5G40580	329
AT5G40590	0
AT5G40595	0
AT5G40600	67
AT5G40605	0
AT5G40610	99
AT5G40620	0
AT5G40630	8
AT5G40640	177
AT5G40645	0
AT5G40650	183
AT5G40660	139
AT5G40670	473
AT5G40680	0
AT5G40690	44
AT5G40700	10
AT5G40710	83
AT5G40720	75
AT5G40730	1
AT5G40740	147
AT5G40750	0
AT5G40760	278
AT5G40770	571
AT5G40780	133
AT5G40790	25
AT5G40800	85
AT5G40810	1454
AT5G40820	31
AT5G40830	170
AT5G40840	13
AT5G40850	404
AT5G40855	0
AT5G40860	0
AT5G40870	210
AT5G40880	135
AT5G40890	1701
AT5G40900	0
AT5G40910	696
AT5G40920	178
AT5G40930	330
AT5G40940	0
AT5G40942	20
AT5G40945	0
AT5G40950	2944
AT5G40960	33
AT5G40970	64
AT5G40980	0
AT5G40981	0
AT5G40990	0
AT5G41000	59
AT5G41010	127
AT5G41020	171
AT5G41025	0
AT5G41030	1
AT5G41040	323
AT5G41050	316
AT5G41060	50
AT5G41070	162
AT5G41071	1
AT5G41080	16
AT5G41090	0
AT5G41100	76
AT5G41109	0
AT5G41110	108
AT5G41120	44
AT5G41130	72
AT5G41140	403
AT5G41150	161
AT5G41160	11
AT5G41170	7
AT5G41180	83
AT5G41190	210
AT5G41200	0
AT5G41210	750
AT5G41220	116
AT5G41240	121
AT5G41250	0
AT5G41260	215
AT5G41265	0
AT5G41270	24
AT5G41280	0
AT5G41290	0
AT5G41300	0
AT5G41310	0
AT5G41315	32
AT5G41320	0
AT5G41330	155
AT5G41340	379
AT5G41350	202
AT5G41360	181
AT5G41370	752
AT5G41380	2
AT5G41390	0
AT5G41400	426
AT5G41401	0
AT5G41410	560
AT5G41420	0
AT5G41430	0
AT5G41440	0
AT5G41450	1
AT5G41460	165
AT5G41470	8
AT5G41471	1
AT5G41480	126
AT5G41490	0
AT5G41491	0
AT5G41494	0
AT5G41500	0
AT5G41505	0
AT5G41510	0
AT5G41520	1172
AT5G41530	0
AT5G41540	0
AT5G41550	10
AT5G41560	134
AT5G41570	8
AT5G41580	157
AT5G41590	1
AT5G41600	379
AT5G41605	0
AT5G41610	0
AT5G41612	0
AT5G41620	113
AT5G41630	0
AT5G41640	0
AT5G41650	14
AT5G41660	2
AT5G41663	0
AT5G41670	161
AT5G41675	0
AT5G41680	0
AT5G41685	86
AT5G41690	67
AT5G41700	3639
AT5G41710	1
AT5G41720	0
AT5G41730	1
AT5G41740	374
AT5G41750	98
AT5G41755	0
AT5G41760	153
AT5G41761	33
AT5G41763	1
AT5G41765	0
AT5G41770	482
AT5G41780	43
AT5G41790	4161
AT5G41800	83
AT5G41810	133
AT5G41820	5
AT5G41830	0
AT5G41835	4
AT5G41840	0
AT5G41850	42
AT5G41860	5
AT5G41870	165
AT5G41880	53
AT5G41890	0
AT5G41900	408
AT5G41905	0
AT5G41908	1
AT5G41910	50
AT5G41920	91
AT5G41940	202
AT5G41950	499
AT5G41960	246
AT5G41970	263
AT5G41980	21
AT5G41990	541
AT5G42000	161
AT5G42010	23
AT5G42020	1003
AT5G42030	1208
AT5G42040	21
AT5G42050	2232
AT5G42053	0
AT5G42060	72
AT5G42070	699
AT5G42080	1649
AT5G42090	4
AT5G42092	0
AT5G42100	1381
AT5G42110	36
AT5G42120	2
AT5G42130	345
AT5G42140	221
AT5G42146	104
AT5G42150	123
AT5G42170	0
AT5G42180	1
AT5G42190	597
AT5G42200	10
AT5G42210	32
AT5G42220	828
AT5G42223	0
AT5G42230	1
AT5G42232	0
AT5G42235	0
AT5G42240	353
AT5G42242	0
AT5G42250	207
AT5G42260	0
AT5G42265	0
AT5G42270	16690
AT5G42280	28
AT5G42290	0
AT5G42300	1678
AT5G42310	1234
AT5G42320	150
AT5G42323	0
AT5G42325	0
AT5G42330	13
AT5G42340	0
AT5G42350	57
AT5G42360	104
AT5G42370	57
AT5G42380	45
AT5G42390	4321
AT5G42400	250
AT5G42410	0
AT5G42420	29
AT5G42430	0
AT5G42440	44
AT5G42445	1
AT5G42450	15
AT5G42460	35
AT5G42470	255
AT5G42480	485
AT5G42490	1
AT5G42500	1
AT5G42504	0
AT5G42505	0
AT5G42510	0
AT5G42520	292
AT5G42530	13227
AT5G42540	716
AT5G42560	336
AT5G42565	0
AT5G42567	0
AT5G42568	0
AT5G42570	195
AT5G42580	0
AT5G42590	0
AT5G42600	0
AT5G42610	70
AT5G42620	630
AT5G42630	6
AT5G42635	0
AT5G42640	0
AT5G42645	0
AT5G42650	2714
AT5G42655	0
AT5G42660	169
AT5G42670	108
AT5G42677	0
AT5G42680	160
AT5G42690	7
AT5G42700	3
AT5G42710	7
AT5G42720	441
AT5G42730	38
AT5G42740	1155
AT5G42750	339
AT5G42760	1195
AT5G42765	534
AT5G42770	78
AT5G42780	32
AT5G42785	0
AT5G42790	663
AT5G42797	0
AT5G42800	996
AT5G42810	510
AT5G42820	54
AT5G42825	0
AT5G42830	10
AT5G42840	4
AT5G42850	345
AT5G42860	69
AT5G42870	403
AT5G42880	20
AT5G42890	285
AT5G42895	0
AT5G42900	0
AT5G42905	0
AT5G42910	0
AT5G42920	154
AT5G42930	1
AT5G42940	506
AT5G42950	797
AT5G42955	0
AT5G42957	0
AT5G42960	203
AT5G42965	0
AT5G42970	207
AT5G42980	24688
AT5G42990	174
AT5G43000	0
AT5G43010	332
AT5G43015	0
AT5G43020	23
AT5G43030	0
AT5G43035	0
AT5G43040	8
AT5G43050	83
AT5G43060	152
AT5G43064	1
AT5G43065	0
AT5G43066	0
AT5G43068	0
AT5G43070	68
AT5G43080	29
AT5G43090	0
AT5G43100	490
AT5G43105	0
AT5G43110	0
AT5G43120	0
AT5G43130	646
AT5G43140	83
AT5G43150	2059
AT5G43155	46
AT5G43160	26
AT5G43170	18
AT5G43175	0
AT5G43180	28
AT5G43185	0
AT5G43190	140
AT5G43196	0
AT5G43200	0
AT5G43210	37
AT5G43211	0
AT5G43230	0
AT5G43240	7
AT5G43250	7
AT5G43260	522
AT5G43270	500
AT5G43280	188
AT5G43285	0
AT5G43290	1
AT5G43300	0
AT5G43310	387
AT5G43320	1050
AT5G43330	423
AT5G43340	0
AT5G43350	0
AT5G43360	0
AT5G43370	0
AT5G43380	41
AT5G43390	0
AT5G43400	121
AT5G43401	0
AT5G43403	57
AT5G43405	0
AT5G43410	0
AT5G43415	0
AT5G43420	33
AT5G43430	297
AT5G43440	25
AT5G43450	330
AT5G43455	0
AT5G43460	373
AT5G43470	1073
AT5G43480	0
AT5G43490	0
AT5G43500	163
AT5G43510	0
AT5G43513	0
AT5G43516	0
AT5G43518	0
AT5G43520	0
AT5G43525	0
AT5G43530	0
AT5G43535	0
AT5G43540	0
AT5G43550	0
AT5G43560	802
AT5G43570	1
AT5G43580	1
AT5G43590	0
AT5G43600	427
AT5G43603	0
AT5G43610	0
AT5G43620	198
AT5G43630	1776
AT5G43640	0
AT5G43650	1
AT5G43660	4
AT5G43670	102
AT5G43680	42
AT5G43690	0
AT5G43695	0
AT5G43700	257
AT5G43710	196
AT5G43720	166
AT5G43725	14
AT5G43730	55
AT5G43740	336
AT5G43745	618
AT5G43750	1855
AT5G43755	0
AT5G43760	1048
AT5G43770	0
AT5G43780	1419
AT5G43790	90
AT5G43800	0
AT5G43810	301
AT5G43820	33
AT5G43822	62
AT5G43830	1025
AT5G43840	0
AT5G43850	6128
AT5G43860	9
AT5G43870	424
AT5G43880	498
AT5G43890	6
AT5G43900	974
AT5G43910	49
AT5G43920	386
AT5G43930	279
AT5G43935	1
AT5G43940	2777
AT5G43950	110
AT5G43960	385
AT5G43970	124
AT5G43980	6
AT5G43990	63
AT5G44000	373
AT5G44005	46
AT5G44010	9
AT5G44020	193
AT5G44030	186
AT5G44040	68
AT5G44050	458
AT5G44060	157
AT5G44063	12
AT5G44065	0
AT5G44070	604
AT5G44080	180
AT5G44090	483
AT5G44100	646
AT5G44110	258
AT5G44120	0
AT5G44130	822
AT5G44140	2
AT5G44150	63
AT5G44160	34
AT5G44170	51
AT5G44180	665
AT5G44190	1408
AT5G44200	234
AT5G44210	3
AT5G44220	0
AT5G44230	37
AT5G44240	662
AT5G44250	191
AT5G44255	0
AT5G44260	10
AT5G44265	1
AT5G44270	0
AT5G44280	47
AT5G44283	0
AT5G44286	0
AT5G44290	896
AT5G44300	0
AT5G44306	0
AT5G44310	0
AT5G44313	0
AT5G44316	1
AT5G44320	338
AT5G44330	0
AT5G44340	1386
AT5G44345	0
AT5G44350	28
AT5G44360	0
AT5G44370	76
AT5G44375	0
AT5G44380	7
AT5G44390	165
AT5G44400	343
AT5G44410	151
AT5G44415	0
AT5G44416	0
AT5G44417	0
AT5G44418	0
AT5G44420	0
AT5G44430	0
AT5G44440	0
AT5G44450	183
AT5G44460	0
AT5G44470	0
AT5G44480	16
AT5G44490	67
AT5G44495	0
AT5G44500	42
AT5G44510	387
AT5G44520	593
AT5G44530	787
AT5G44540	3
AT5G44550	60
AT5G44555	0
AT5G44560	31
AT5G44562	1
AT5G44563	0
AT5G44565	52
AT5G44566	0
AT5G44567	2
AT5G44568	85
AT5G44569	5
AT5G44570	4
AT5G44572	41
AT5G44574	13
AT5G44575	14
AT5G44578	20
AT5G44580	1905
AT5G44582	23
AT5G44585	0
AT5G44590	0
AT5G44600	130
AT5G44610	0
AT5G44620	1
AT5G44630	0
AT5G44635	81
AT5G44640	0
AT5G44650	1027
AT5G44660	253
AT5G44670	570
AT5G44680	173
AT5G44690	1
AT5G44700	0
AT5G44705	0
AT5G44710	92
AT5G44720	1945
AT5G44730	48
AT5G44740	55
AT5G44750	719
AT5G44760	0
AT5G44770	0
AT5G44780	18
AT5G44785	300
AT5G44790	959
AT5G44800	906
AT5G44820	129
AT5G44830	0
AT5G44840	0
AT5G44850	0
AT5G44860	204
AT5G44870	613
AT5G44875	0
AT5G44880	0
AT5G44890	0
AT5G44900	0
AT5G44910	17
AT5G44920	8
AT5G44925	0
AT5G44930	161
AT5G44940	0
AT5G44950	0
AT5G44960	0
AT5G44970	0
AT5G44973	0
AT5G44980	20
AT5G44990	0
AT5G45000	2
AT5G45010	10
AT5G45020	67
AT5G45030	0
AT5G45040	24
AT5G45050	434
AT5G45060	610
AT5G45070	0
AT5G45080	85
AT5G45082	0
AT5G45085	0
AT5G45090	0
AT5G45095	0
AT5G45100	327
AT5G45105	0
AT5G45110	246
AT5G45113	0
AT5G45115	10
AT5G45116	0
AT5G45120	0
AT5G45130	661
AT5G45140	170
AT5G45150	6
AT5G45160	255
AT5G45170	989
AT5G45180	0
AT5G45190	391
AT5G45200	0
AT5G45210	0
AT5G45220	3
AT5G45230	0
AT5G45240	0
AT5G45250	302
AT5G45260	277
AT5G45275	177
AT5G45276	2
AT5G45277	0
AT5G45280	577
AT5G45290	169
AT5G45300	306
AT5G45307	0
AT5G45310	44
AT5G45320	8
AT5G45330	52
AT5G45340	100
AT5G45350	3925
AT5G45360	392
AT5G45370	40
AT5G45380	601
AT5G45390	3092
AT5G45400	47
AT5G45410	1432
AT5G45420	327
AT5G45430	4771
AT5G45440	2
AT5G45450	0
AT5G45455	10
AT5G45460	39
AT5G45469	0
AT5G45470	0
AT5G45472	5
AT5G45475	0
AT5G45480	0
AT5G45490	231
AT5G45500	377
AT5G45510	1121
AT5G45520	113
AT5G45530	63
AT5G45540	36
AT5G45550	353
AT5G45560	81
AT5G45570	0
AT5G45573	0
AT5G45576	0
AT5G45580	5
AT5G45590	59
AT5G45595	0
AT5G45600	99
AT5G45605	0
AT5G45610	117
AT5G45620	272
AT5G45630	175
AT5G45640	0
AT5G45650	546
AT5G45660	48
AT5G45670	6
AT5G45680	899
AT5G45690	0
AT5G45700	18
AT5G45710	145
AT5G45715	0
AT5G45720	76
AT5G45730	8
AT5G45740	6
AT5G45745	0
AT5G45750	37
AT5G45760	122
AT5G45770	55
AT5G45775	558
AT5G45780	53
AT5G45790	22
AT5G45800	381
AT5G45810	7
AT5G45820	78
AT5G45830	0
AT5G45840	46
AT5G45850	46
AT5G45860	0
AT5G45870	0
AT5G45875	0
AT5G45880	0
AT5G45890	0
AT5G45900	126
AT5G45905	0
AT5G45910	0
AT5G45920	41
AT5G45930	442
AT5G45940	142
AT5G45950	459
AT5G45960	22
AT5G45970	7
AT5G45980	0
AT5G45990	50
AT5G46000	0
AT5G46010	0
AT5G46020	1097
AT5G46025	0
AT5G46030	606
AT5G46040	0
AT5G46050	23
AT5G46060	0
AT5G46070	527
AT5G46080	33
AT5G46085	0
AT5G46090	9
AT5G46100	28
AT5G46105	1
AT5G46110	21867
AT5G46115	26
AT5G46120	0
AT5G46130	1
AT5G46140	69
AT5G46150	211
AT5G46160	147
AT5G46170	445
AT5G46180	397
AT5G46190	355
AT5G46195	0
AT5G46200	0
AT5G46210	867
AT5G46220	67
AT5G46230	37
AT5G46240	426
AT5G46250	1132
AT5G46260	203
AT5G46270	469
AT5G46280	146
AT5G46290	1104
AT5G46295	14
AT5G46297	0
AT5G46300	0
AT5G46310	0
AT5G46315	0
AT5G46320	0
AT5G46325	0
AT5G46330	35
AT5G46340	264
AT5G46350	81
AT5G46360	0
AT5G46370	1
AT5G46380	1
AT5G46390	546
AT5G46395	10
AT5G46400	137
AT5G46410	391
AT5G46420	1197
AT5G46430	788
AT5G46440	17
AT5G46450	441
AT5G46460	27
AT5G46470	995
AT5G46490	518
AT5G46500	85
AT5G46510	180
AT5G46520	14
AT5G46530	30
AT5G46540	0
AT5G46550	223
AT5G46560	244
AT5G46570	150
AT5G46580	895
AT5G46590	23
AT5G46595	0
AT5G46600	20
AT5G46610	2
AT5G46620	145
AT5G46630	594
AT5G46640	69
AT5G46645	0
AT5G46650	0
AT5G46660	2
AT5G46665	2
AT5G46670	1
AT5G46680	21
AT5G46690	36
AT5G46700	75
AT5G46710	14
AT5G46720	28
AT5G46730	952
AT5G46740	65
AT5G46750	447
AT5G46760	840
AT5G46770	0
AT5G46780	162
AT5G46790	210
AT5G46795	1
AT5G46800	3070
AT5G46810	0
AT5G46820	0
AT5G46825	4
AT5G46830	144
AT5G46840	209
AT5G46845	0
AT5G46850	42
AT5G46860	149
AT5G46870	51
AT5G46871	28
AT5G46873	0
AT5G46874	0
AT5G46875	0
AT5G46877	0
AT5G46880	20
AT5G46890	0
AT5G46900	0
AT5G46910	132
AT5G46915	1
AT5G46920	65
AT5G46930	0
AT5G46940	0
AT5G46950	0
AT5G46960	0
AT5G46970	0
AT5G46980	0
AT5G46990	0
AT5G47000	0
AT5G47010	1207
AT5G47020	787
AT5G47030	2073
AT5G47040	3702
AT5G47050	646
AT5G47060	92
AT5G47070	175
AT5G47075	0
AT5G47077	0
AT5G47080	225
AT5G47090	135
AT5G47100	93
AT5G47110	3186
AT5G47120	801
AT5G47130	7
AT5G47140	313
AT5G47150	0
AT5G47160	5
AT5G47170	0
AT5G47175	0
AT5G47180	244
AT5G47190	1542
AT5G47200	954
AT5G47210	2941
AT5G47220	17
AT5G47225	0
AT5G47229	0
AT5G47230	55
AT5G47240	20
AT5G47250	69
AT5G47260	0
AT5G47280	0
AT5G47290	0
AT5G47300	0
AT5G47310	419
AT5G47320	407
AT5G47330	62
AT5G47340	0
AT5G47350	1
AT5G47360	31
AT5G47370	286
AT5G47380	66
AT5G47390	436
AT5G47400	70
AT5G47420	175
AT5G47430	444
AT5G47435	580
AT5G47440	50
AT5G47445	36
AT5G47450	1
AT5G47455	16
AT5G47460	12
AT5G47470	0
AT5G47480	1250
AT5G47490	251
AT5G47500	26
AT5G47510	23
AT5G47520	138
AT5G47530	4
AT5G47540	375
AT5G47550	199
AT5G47560	4421
AT5G47570	672
AT5G47580	73
AT5G47590	23
AT5G47600	2
AT5G47610	447
AT5G47620	1119
AT5G47630	107
AT5G47635	12
AT5G47640	1004
AT5G47650	477
AT5G47660	112
AT5G47670	0
AT5G47680	149
AT5G47690	1837
AT5G47700	744
AT5G47710	171
AT5G47720	392
AT5G47730	217
AT5G47740	0
AT5G47750	412
AT5G47760	229
AT5G47770	608
AT5G47780	696
AT5G47790	182
AT5G47800	145
AT5G47810	74
AT5G47815	0
AT5G47818	0
AT5G47820	1088
AT5G47830	82
AT5G47840	1803
AT5G47850	8
AT5G47860	553
AT5G47870	302
AT5G47880	782
AT5G47890	639
AT5G47900	92
AT5G47910	1167
AT5G47920	8
AT5G47930	685
AT5G47940	92
AT5G47950	0
AT5G47960	8
AT5G47970	258
AT5G47980	0
AT5G47990	0
AT5G48000	0
AT5G48010	0
AT5G48020	606
AT5G48030	642
AT5G48040	47
AT5G48050	3
AT5G48060	67
AT5G48070	15
AT5G48090	2
AT5G48100	0
AT5G48110	1
AT5G48120	248
AT5G48130	0
AT5G48140	0
AT5G48150	968
AT5G48160	847
AT5G48170	1
AT5G48175	1
AT5G48180	1592
AT5G48190	0
AT5G48200	0
AT5G48205	0
AT5G48210	0
AT5G48220	665
AT5G48230	526
AT5G48240	67
AT5G48250	28
AT5G48270	0
AT5G48280	0
AT5G48290	4
AT5G48300	5223
AT5G48310	36
AT5G48320	7
AT5G48330	120
AT5G48335	182
AT5G48340	179
AT5G48350	0
AT5G48360	91
AT5G48370	177
AT5G48375	0
AT5G48380	320
AT5G48385	828
AT5G48390	0
AT5G48400	10
AT5G48410	5
AT5G48412	178
AT5G48420	0
AT5G48430	0
AT5G48440	224
AT5G48450	20
AT5G48460	207
AT5G48465	0
AT5G48470	223
AT5G48480	67
AT5G48485	0
AT5G48490	16
AT5G48500	126
AT5G48510	0
AT5G48515	0
AT5G48520	177
AT5G48530	125
AT5G48540	497
AT5G48543	0
AT5G48545	607
AT5G48550	0
AT5G48560	22
AT5G48570	298
AT5G48575	0
AT5G48580	242
AT5G48590	320
AT5G48595	0
AT5G48600	99
AT5G48605	0
AT5G48610	151
AT5G48620	1142
AT5G48630	186
AT5G48640	142
AT5G48650	0
AT5G48655	253
AT5G48657	20
AT5G48660	35
AT5G48670	10
AT5G48675	0
AT5G48680	115
AT5G48690	19
AT5G48700	0
AT5G48710	0
AT5G48720	52
AT5G48730	191
AT5G48740	42
AT5G48750	0
AT5G48760	324
AT5G48770	0
AT5G48775	6
AT5G48780	6
AT5G48790	1157
AT5G48800	85
AT5G48810	1538
AT5G48820	3
AT5G48830	311
AT5G48835	0
AT5G48840	178
AT5G48850	14
AT5G48860	0
AT5G48870	116
AT5G48880	2105
AT5G48890	0
AT5G48900	317
AT5G48905	0
AT5G48910	320
AT5G48920	32
AT5G48930	3348
AT5G48940	1
AT5G48945	0
AT5G48950	3
AT5G48953	0
AT5G48960	312
AT5G48965	114
AT5G48970	149
AT5G48980	1
AT5G48990	54
AT5G49000	34
AT5G49010	26
AT5G49015	6
AT5G49020	124
AT5G49030	1354
AT5G49040	0
AT5G49050	0
AT5G49060	117
AT5G49070	4
AT5G49080	1
AT5G49090	0
AT5G49100	211
AT5G49110	29
AT5G49120	9
AT5G49130	0
AT5G49138	0
AT5G49140	0
AT5G49150	0
AT5G49152	0
AT5G49160	284
AT5G49170	5
AT5G49180	0
AT5G49190	6
AT5G49200	6
AT5G49210	176
AT5G49215	125
AT5G49220	324
AT5G49230	293
AT5G49240	0
AT5G49250	0
AT5G49260	0
AT5G49270	0
AT5G49280	96
AT5G49290	23
AT5G49300	21
AT5G49301	0
AT5G49305	0
AT5G49310	1
AT5G49320	11
AT5G49330	16
AT5G49340	0
AT5G49350	4
AT5G49360	216
AT5G49390	59
AT5G49400	142
AT5G49410	17
AT5G49420	0
AT5G49430	401
AT5G49435	0
AT5G49440	505
AT5G49450	15
AT5G49460	562
AT5G49465	0
AT5G49470	294
AT5G49480	1361
AT5G49490	0
AT5G49500	62
AT5G49510	248
AT5G49520	57
AT5G49525	5
AT5G49530	186
AT5G49540	232
AT5G49550	34
AT5G49555	369
AT5G49560	9
AT5G49570	263
AT5G49580	479
AT5G49590	0
AT5G49600	0
AT5G49610	103
AT5G49615	2
AT5G49620	0
AT5G49630	1815
AT5G49640	0
AT5G49645	4
AT5G49650	553
AT5G49660	1399
AT5G49665	126
AT5G49680	33
AT5G49690	1
AT5G49700	26
AT5G49710	154
AT5G49720	3874
AT5G49730	6067
AT5G49740	4820
AT5G49743	0
AT5G49746	0
AT5G49750	0
AT5G49760	676
AT5G49770	0
AT5G49780	1
AT5G49790	0
AT5G49800	24
AT5G49810	1981
AT5G49820	470
AT5G49830	508
AT5G49840	318
AT5G49850	0
AT5G49860	0
AT5G49870	0
AT5G49880	147
AT5G49890	791
AT5G49900	200
AT5G49910	6296
AT5G49920	3
AT5G49930	318
AT5G49940	810
AT5G49945	116
AT5G49950	315
AT5G49960	106
AT5G49970	1752
AT5G49980	1033
AT5G49990	144
AT5G50000	381
AT5G50010	7
AT5G50020	260
AT5G50030	0
AT5G50040	0
AT5G50050	0
AT5G50060	1
AT5G50070	0
AT5G50080	0
AT5G50090	22
AT5G50100	1484
AT5G50110	140
AT5G50111	0
AT5G50115	0
AT5G50120	3
AT5G50130	50
AT5G50140	0
AT5G50150	203
AT5G50160	686
AT5G50170	150
AT5G50175	0
AT5G50180	356
AT5G50190	0
AT5G50200	87
AT5G50210	869
AT5G50220	0
AT5G50230	209
AT5G50240	557
AT5G50250	640
AT5G50260	9
AT5G50270	0
AT5G50280	217
AT5G50290	9
AT5G50300	0
AT5G50310	421
AT5G50315	23
AT5G50320	218
AT5G50330	31
AT5G50335	30
AT5G50340	290
AT5G50345	0
AT5G50350	113
AT5G50360	3
AT5G50361	0
AT5G50365	0
AT5G50370	212
AT5G50375	78
AT5G50380	448
AT5G50390	73
AT5G50400	395
AT5G50410	93
AT5G50420	135
AT5G50423	0
AT5G50430	196
AT5G50440	38
AT5G50443	0
AT5G50450	9
AT5G50460	182
AT5G50470	0
AT5G50480	0
AT5G50490	0
AT5G50500	0
AT5G50510	0
AT5G50520	0
AT5G50530	0
AT5G50540	0
AT5G50550	0
AT5G50560	0
AT5G50562	0
AT5G50565	0
AT5G50570	0
AT5G50580	0
AT5G50590	0
AT5G50600	0
AT5G50610	0
AT5G50620	0
AT5G50630	1
AT5G50640	6
AT5G50650	0
AT5G50660	0
AT5G50665	0
AT5G50670	0
AT5G50680	0
AT5G50690	0
AT5G50700	0
AT5G50710	0
AT5G50715	0
AT5G50717	0
AT5G50720	34
AT5G50740	137
AT5G50750	2
AT5G50760	2
AT5G50770	1
AT5G50780	149
AT5G50790	0
AT5G50800	223
AT5G50805	0
AT5G50810	103
AT5G50820	26
AT5G50830	0
AT5G50840	101
AT5G50850	1411
AT5G50860	434
AT5G50870	300
AT5G50890	101
AT5G50900	250
AT5G50910	0
AT5G50915	183
AT5G50920	24940
AT5G50930	6
AT5G50940	15
AT5G50950	3840
AT5G50960	458
AT5G50970	162
AT5G50990	36
AT5G50995	0
AT5G51000	0
AT5G51010	976
AT5G51020	934
AT5G51030	49
AT5G51040	789
AT5G51050	183
AT5G51055	0
AT5G51060	44
AT5G51070	2836
AT5G51080	59
AT5G51090	0
AT5G51100	102
AT5G51105	0
AT5G51110	2661
AT5G51120	349
AT5G51130	48
AT5G51140	304
AT5G51150	304
AT5G51160	1
AT5G51170	52
AT5G51174	0
AT5G51180	131
AT5G51190	0
AT5G51195	0
AT5G51200	416
AT5G51210	0
AT5G51220	128
AT5G51230	384
AT5G51250	0
AT5G51260	206
AT5G51270	7
AT5G51280	242
AT5G51290	335
AT5G51300	544
AT5G51310	21
AT5G51320	0
AT5G51330	1
AT5G51340	250
AT5G51350	62
AT5G51360	0
AT5G51370	72
AT5G51380	15
AT5G51390	12
AT5G51400	383
AT5G51410	373
AT5G51420	0
AT5G51430	408
AT5G51440	34
AT5G51450	288
AT5G51451	6
AT5G51460	343
AT5G51465	0
AT5G51470	6
AT5G51480	0
AT5G51490	0
AT5G51500	0
AT5G51510	89
AT5G51520	0
AT5G51530	10
AT5G51540	46
AT5G51545	354
AT5G51550	207
AT5G51560	63
AT5G51570	90
AT5G51580	0
AT5G51585	0
AT5G51590	9
AT5G51600	38
AT5G51610	0
AT5G51620	109
AT5G51630	85
AT5G51640	74
AT5G51650	0
AT5G51660	428
AT5G51670	51
AT5G51680	0
AT5G51690	177
AT5G51700	136
AT5G51710	179
AT5G51720	1784
AT5G51730	143
AT5G51740	141
AT5G51750	69
AT5G51760	7
AT5G51770	195
AT5G51780	1
AT5G51790	1
AT5G51795	17
AT5G51800	0
AT5G51810	0
AT5G51820	945
AT5G51830	98
AT5G51840	100
AT5G51845	0
AT5G51850	19
AT5G51860	0
AT5G51870	0
AT5G51880	208
AT5G51890	188
AT5G51900	0
AT5G51910	10
AT5G51915	0
AT5G51920	31
AT5G51930	0
AT5G51940	259
AT5G51950	4
AT5G51960	88
AT5G51970	4203
AT5G51980	300
AT5G51990	12
AT5G52000	0
AT5G52010	271
AT5G52020	1
AT5G52030	490
AT5G52040	690
AT5G52045	1
AT5G52050	52
AT5G52055	1
AT5G52060	1981
AT5G52065	0
AT5G52067	0
AT5G52070	71
AT5G52080	0
AT5G52090	0
AT5G52100	164
AT5G52110	109
AT5G52115	0
AT5G52120	39
AT5G52130	0
AT5G52140	0
AT5G52145	0
AT5G52150	0
AT5G52155	0
AT5G52160	2
AT5G52170	1
AT5G52180	0
AT5G52190	0
AT5G52200	224
AT5G52210	83
AT5G52220	6
AT5G52230	201
AT5G52240	694
AT5G52250	87
AT5G52260	0
AT5G52270	3
AT5G52272	0
AT5G52280	281
AT5G52290	1
AT5G52300	9
AT5G52310	837
AT5G52320	541
AT5G52330	3
AT5G52340	1
AT5G52350	0
AT5G52355	0
AT5G52360	0
AT5G52370	138
AT5G52380	37
AT5G52390	251
AT5G52400	1
AT5G52410	126
AT5G52415	0
AT5G52420	1032
AT5G52430	146
AT5G52440	988
AT5G52450	343
AT5G52460	0
AT5G52470	1236
AT5G52471	1
AT5G52480	0
AT5G52490	0
AT5G52495	0
AT5G52500	0
AT5G52510	571
AT5G52520	624
AT5G52530	1281
AT5G52540	828
AT5G52545	23
AT5G52547	10
AT5G52550	377
AT5G52560	409
AT5G52570	935
AT5G52580	598
AT5G52600	0
AT5G52605	0
AT5G52610	0
AT5G52620	0
AT5G52630	34
AT5G52640	1000
AT5G52650	574
AT5G52655	0
AT5G52660	292
AT5G52670	0
AT5G52680	0
AT5G52690	0
AT5G52700	0
AT5G52710	1
AT5G52720	1
AT5G52730	2
AT5G52740	15
AT5G52750	140
AT5G52760	51
AT5G52770	0
AT5G52780	471
AT5G52790	3
AT5G52797	0
AT5G52800	14
AT5G52810	376
AT5G52815	0
AT5G52820	223
AT5G52830	98
AT5G52840	1084
AT5G52850	24
AT5G52860	0
AT5G52870	235
AT5G52880	124
AT5G52882	131
AT5G52890	73
AT5G52900	242
AT5G52910	25
AT5G52920	1614
AT5G52930	4
AT5G52940	2
AT5G52950	47
AT5G52960	313
AT5G52965	0
AT5G52970	497
AT5G52975	0
AT5G52980	57
AT5G52990	8
AT5G53000	231
AT5G53010	209
AT5G53020	338
AT5G53030	73
AT5G53040	0
AT5G53045	60
AT5G53048	13
AT5G53050	520
AT5G53060	138
AT5G53070	85
AT5G53080	98
AT5G53090	30
AT5G53100	0
AT5G53110	10
AT5G53120	1736
AT5G53130	774
AT5G53135	0
AT5G53140	2161
AT5G53150	345
AT5G53160	527
AT5G53170	2577
AT5G53180	359
AT5G53190	0
AT5G53200	174
AT5G53210	4
AT5G53220	141
AT5G53230	0
AT5G53240	0
AT5G53250	0
AT5G53260	0
AT5G53270	0
AT5G53280	358
AT5G53290	1
AT5G53300	3360
AT5G53310	288
AT5G53320	44
AT5G53330	284
AT5G53340	164
AT5G53350	2184
AT5G53360	34
AT5G53370	3040
AT5G53380	0
AT5G53390	0
AT5G53400	463
AT5G53410	0
AT5G53420	642
AT5G53430	245
AT5G53440	676
AT5G53450	914
AT5G53460	1732
AT5G53470	202
AT5G53480	1183
AT5G53486	201
AT5G53487	0
AT5G53490	791
AT5G53500	308
AT5G53510	0
AT5G53520	0
AT5G53530	233
AT5G53540	357
AT5G53550	559
AT5G53560	809
AT5G53570	313
AT5G53580	1225
AT5G53590	237
AT5G53592	4
AT5G53600	0
AT5G53610	0
AT5G53620	457
AT5G53635	0
AT5G53637	0
AT5G53640	0
AT5G53650	133
AT5G53660	1
AT5G53670	0
AT5G53680	0
AT5G53700	0
AT5G53710	34
AT5G53720	0
AT5G53730	61
AT5G53740	1
AT5G53742	1
AT5G53750	63
AT5G53760	358
AT5G53770	94
AT5G53775	0
AT5G53780	0
AT5G53790	0
AT5G53800	195
AT5G53810	7
AT5G53815	10
AT5G53820	3
AT5G53830	77
AT5G53840	0
AT5G53850	1207
AT5G53860	807
AT5G53870	41
AT5G53880	212
AT5G53890	256
AT5G53895	2
AT5G53900	343
AT5G53902	1
AT5G53905	0
AT5G53910	0
AT5G53920	49
AT5G53930	188
AT5G53940	236
AT5G53950	0
AT5G53960	0
AT5G53970	1597
AT5G53980	0
AT5G53990	0
AT5G54000	0
AT5G54010	0
AT5G54020	10
AT5G54030	0
AT5G54035	0
AT5G54040	0
AT5G54043	0
AT5G54045	0
AT5G54050	0
AT5G54060	449
AT5G54062	0
AT5G54064	16
AT5G54067	0
AT5G54070	0
AT5G54075	0
AT5G54080	340
AT5G54090	127
AT5G54095	0
AT5G54100	106
AT5G54110	531
AT5G54130	2568
AT5G54140	33
AT5G54145	38
AT5G54148	4
AT5G54150	0
AT5G54160	2439
AT5G54165	11
AT5G54170	825
AT5G54180	207
AT5G54190	0
AT5G54200	106
AT5G54203	0
AT5G54206	0
AT5G54210	0
AT5G54215	0
AT5G54220	0
AT5G54225	0
AT5G54230	9
AT5G54240	24
AT5G54250	1009
AT5G54260	50
AT5G54270	57474
AT5G54280	500
AT5G54290	1075
AT5G54300	140
AT5G54310	631
AT5G54320	0
AT5G54330	0
AT5G54340	0
AT5G54350	0
AT5G54360	0
AT5G54365	0
AT5G54370	0
AT5G54375	0
AT5G54380	243
AT5G54390	2939
AT5G54400	4
AT5G54410	0
AT5G54420	0
AT5G54430	647
AT5G54440	573
AT5G54450	0
AT5G54460	0
AT5G54470	430
AT5G54480	0
AT5G54490	37
AT5G54500	385
AT5G54510	127
AT5G54520	49
AT5G54530	56
AT5G54540	743
AT5G54550	1
AT5G54560	0
AT5G54569	10
AT5G54570	7
AT5G54580	281
AT5G54585	250
AT5G54590	146
AT5G54600	2222
AT5G54610	1225
AT5G54620	1
AT5G54630	181
AT5G54640	283
AT5G54650	73
AT5G54660	379
AT5G54661	0
AT5G54670	107
AT5G54680	1074
AT5G54690	23
AT5G54700	1
AT5G54710	279
AT5G54720	105
AT5G54730	380
AT5G54740	0
AT5G54745	0
AT5G54750	217
AT5G54760	848
AT5G54770	33841
AT5G54780	102
AT5G54790	0
AT5G54800	497
AT5G54810	912
AT5G54820	0
AT5G54830	233
AT5G54840	108
AT5G54850	17
AT5G54855	179
AT5G54860	85
AT5G54865	0
AT5G54870	560
AT5G54880	46
AT5G54890	64
AT5G54900	472
AT5G54910	81
AT5G54920	97
AT5G54930	137
AT5G54940	5378
AT5G54950	0
AT5G54960	307
AT5G54970	52
AT5G54980	112
AT5G54990	0
AT5G55000	160
AT5G55010	21
AT5G55020	1
AT5G55040	506
AT5G55045	0
AT5G55050	209
AT5G55055	0
AT5G55060	220
AT5G55070	1010
AT5G55080	1
AT5G55090	4
AT5G55100	625
AT5G55110	0
AT5G55120	762
AT5G55125	93
AT5G55130	176
AT5G55131	0
AT5G55132	0
AT5G55135	0
AT5G55140	159
AT5G55150	0
AT5G55160	530
AT5G55170	10
AT5G55180	179
AT5G55190	872
AT5G55200	103
AT5G55210	220
AT5G55220	1050
AT5G55230	265
AT5G55240	0
AT5G55250	143
AT5G55260	197
AT5G55270	4
AT5G55280	536
AT5G55290	142
AT5G55300	680
AT5G55310	723
AT5G55320	0
AT5G55330	0
AT5G55340	0
AT5G55350	0
AT5G55360	2
AT5G55370	2
AT5G55380	165
AT5G55390	699
AT5G55400	193
AT5G55410	0
AT5G55420	0
AT5G55430	0
AT5G55440	0
AT5G55450	0
AT5G55460	18
AT5G55470	80
AT5G55480	227
AT5G55490	14
AT5G55500	233
AT5G55505	0
AT5G55507	0
AT5G55508	0
AT5G55510	81
AT5G55520	26
AT5G55530	297
AT5G55540	204
AT5G55550	151
AT5G55560	17
AT5G55565	0
AT5G55570	225
AT5G55580	239
AT5G55590	5
AT5G55600	529
AT5G55610	280
AT5G55620	832
AT5G55630	288
AT5G55640	141
AT5G55650	0
AT5G55660	990
AT5G55670	463
AT5G55680	5
AT5G55690	0
AT5G55700	191
AT5G55710	452
AT5G55720	0
AT5G55730	371
AT5G55740	420
AT5G55750	0
AT5G55760	85
AT5G55770	0
AT5G55780	0
AT5G55790	221
AT5G55800	0
AT5G55810	28
AT5G55820	37
AT5G55830	19
AT5G55835	0
AT5G55840	150
AT5G55850	445
AT5G55855	0
AT5G55856	0
AT5G55860	222
AT5G55870	0
AT5G55875	0
AT5G55880	0
AT5G55890	0
AT5G55893	1
AT5G55896	363
AT5G55900	60
AT5G55910	1460
AT5G55920	169
AT5G55930	80
AT5G55940	240
AT5G55950	45
AT5G55960	610
AT5G55970	167
AT5G55980	0
AT5G55990	245
AT5G56000	274
AT5G56010	5489
AT5G56020	73
AT5G56030	5225
AT5G56040	486
AT5G56050	16
AT5G56060	0
AT5G56061	0
AT5G56070	0
AT5G56075	0
AT5G56080	0
AT5G56090	180
AT5G56100	78
AT5G56110	0
AT5G56120	38
AT5G56130	145
AT5G56140	523
AT5G56150	444
AT5G56160	72
AT5G56170	322
AT5G56180	208
AT5G56190	275
AT5G56200	1
AT5G56210	295
AT5G56220	28
AT5G56230	3
AT5G56240	508
AT5G56250	412
AT5G56260	709
AT5G56270	172
AT5G56280	194
AT5G56290	1484
AT5G56300	4
AT5G56310	26
AT5G56320	10
AT5G56325	0
AT5G56330	0
AT5G56340	194
AT5G56350	563
AT5G56360	316
AT5G56365	0
AT5G56367	0
AT5G56368	0
AT5G56369	0
AT5G56370	45
AT5G56380	167
AT5G56390	0
AT5G56400	0
AT5G56410	0
AT5G56420	86
AT5G56430	0
AT5G56440	0
AT5G56450	61
AT5G56452	0
AT5G56460	246
AT5G56470	0
AT5G56480	0
AT5G56490	13
AT5G56500	428
AT5G56510	0
AT5G56520	51
AT5G56530	111
AT5G56540	6
AT5G56544	0
AT5G56550	48
AT5G56555	1
AT5G56560	0
AT5G56570	0
AT5G56580	17
AT5G56590	122
AT5G56600	496
AT5G56605	0
AT5G56610	49
AT5G56620	4
AT5G56630	391
AT5G56640	0
AT5G56650	426
AT5G56660	159
AT5G56670	480
AT5G56680	311
AT5G56690	0
AT5G56700	14
AT5G56710	793
AT5G56720	20
AT5G56730	197
AT5G56740	217
AT5G56745	0
AT5G56747	33
AT5G56750	245
AT5G56760	552
AT5G56770	0
AT5G56780	73
AT5G56790	226
AT5G56795	15
AT5G56800	0
AT5G56810	7
AT5G56820	0
AT5G56830	0
AT5G56840	78
AT5G56850	2738
AT5G56860	963
AT5G56870	40
AT5G56880	0
AT5G56890	828
AT5G56900	413
AT5G56910	164
AT5G56920	0
AT5G56930	128
AT5G56940	124
AT5G56950	229
AT5G56960	0
AT5G56970	1
AT5G56975	0
AT5G56980	168
AT5G56985	0
AT5G56990	74
AT5G57000	53
AT5G57010	3
AT5G57015	302
AT5G57020	363
AT5G57030	1713
AT5G57035	176
AT5G57040	2051
AT5G57050	452
AT5G57060	69
AT5G57070	109
AT5G57080	10
AT5G57090	0
AT5G57100	132
AT5G57110	175
AT5G57120	260
AT5G57123	1
AT5G57126	0
AT5G57130	141
AT5G57140	82
AT5G57150	115
AT5G57160	178
AT5G57170	105
AT5G57180	604
AT5G57190	125
AT5G57200	0
AT5G57210	202
AT5G57220	2
AT5G57230	30
AT5G57240	0
AT5G57250	127
AT5G57260	0
AT5G57270	345
AT5G57280	77
AT5G57290	740
AT5G57300	224
AT5G57320	32
AT5G57330	1170
AT5G57340	87
AT5G57345	2478
AT5G57350	7977
AT5G57360	782
AT5G57370	70
AT5G57380	0
AT5G57390	25
AT5G57400	0
AT5G57410	36
AT5G57420	1
AT5G57440	154
AT5G57450	3
AT5G57460	288
AT5G57480	15
AT5G57490	241
AT5G57500	2
AT5G57510	2
AT5G57520	2
AT5G57530	0
AT5G57535	0
AT5G57540	0
AT5G57550	3
AT5G57560	203
AT5G57565	99
AT5G57567	0
AT5G57569	0
AT5G57570	12
AT5G57580	589
AT5G57590	90
AT5G57610	1156
AT5G57620	0
AT5G57625	0
AT5G57630	144
AT5G57640	5
AT5G57650	0
AT5G57655	318
AT5G57660	849
AT5G57670	11
AT5G57685	46
AT5G57690	0
AT5G57700	93
AT5G57710	2148
AT5G57720	1
AT5G57735	0
AT5G57740	179
AT5G57750	0
AT5G57760	15
AT5G57770	0
AT5G57780	27
AT5G57785	61
AT5G57790	88
AT5G57800	1688
AT5G57810	12
AT5G57815	368
AT5G57820	0
AT5G57830	19
AT5G57840	69
AT5G57850	509
AT5G57860	138
AT5G57870	1501
AT5G57880	17
AT5G57885	1
AT5G57887	8
AT5G57890	37
AT5G57900	338
AT5G57910	119
AT5G57920	0
AT5G57930	2147
AT5G57940	936
AT5G57950	127
AT5G57960	1004
AT5G57970	45
AT5G57980	0
AT5G57990	764
AT5G58000	126
AT5G58003	126
AT5G58005	188
AT5G58010	0
AT5G58020	469
AT5G58030	262
AT5G58040	900
AT5G58050	2
AT5G58060	502
AT5G58070	1190
AT5G58080	1
AT5G58090	314
AT5G58100	705
AT5G58110	822
AT5G58120	830
AT5G58130	121
AT5G58140	7570
AT5G58150	0
AT5G58160	372
AT5G58170	0
AT5G58180	0
AT5G58190	119
AT5G58200	506
AT5G58210	88
AT5G58220	286
AT5G58230	270
AT5G58240	176
AT5G58250	506
AT5G58260	1382
AT5G58270	651
AT5G58280	0
AT5G58290	749
AT5G58300	246
AT5G58310	214
AT5G58320	224
AT5G58330	7491
AT5G58340	319
AT5G58350	1321
AT5G58360	6
AT5G58370	240
AT5G58375	186
AT5G58380	444
AT5G58390	23
AT5G58400	0
AT5G58410	505
AT5G58412	0
AT5G58420	511
AT5G58430	815
AT5G58440	415
AT5G58450	307
AT5G58460	0
AT5G58465	0
AT5G58470	461
AT5G58480	112
AT5G58490	552
AT5G58495	0
AT5G58500	2
AT5G58510	240
AT5G58520	121
AT5G58530	68
AT5G58540	108
AT5G58550	220
AT5G58560	304
AT5G58570	52
AT5G58575	52
AT5G58580	33
AT5G58590	467
AT5G58595	0
AT5G58600	21
AT5G58610	3
AT5G58620	303
AT5G58630	4
AT5G58640	185
AT5G58650	187
AT5G58660	17
AT5G58670	134
AT5G58680	11
AT5G58690	116
AT5G58700	26
AT5G58710	508
AT5G58720	726
AT5G58730	158
AT5G58740	409
AT5G58750	0
AT5G58760	323
AT5G58770	5058
AT5G58780	5
AT5G58782	0
AT5G58784	0
AT5G58787	95
AT5G58790	17
AT5G58800	446
AT5G58810	0
AT5G58820	0
AT5G58830	0
AT5G58840	12
AT5G58850	0
AT5G58860	120
AT5G58870	4022
AT5G58880	0
AT5G58890	0
AT5G58900	161
AT5G58910	1
AT5G58920	166
AT5G58930	346
AT5G58940	62
AT5G58950	2443
AT5G58960	161
AT5G58970	138
AT5G58980	405
AT5G58990	85
AT5G59000	45
AT5G59010	26
AT5G59020	34
AT5G59030	508
AT5G59040	0
AT5G59050	394
AT5G59055	0
AT5G59060	0
AT5G59070	0
AT5G59080	355
AT5G59090	0
AT5G59100	0
AT5G59105	0
AT5G59110	0
AT5G59120	0
AT5G59130	723
AT5G59140	225
AT5G59150	188
AT5G59160	591
AT5G59170	0
AT5G59180	117
AT5G59190	2
AT5G59200	3
AT5G59210	245
AT5G59220	179
AT5G59230	0
AT5G59240	4
AT5G59250	1051
AT5G59260	1
AT5G59270	0
AT5G59280	0
AT5G59290	505
AT5G59300	152
AT5G59305	0
AT5G59310	16
AT5G59320	145
AT5G59330	0
AT5G59340	10
AT5G59350	319
AT5G59360	12
AT5G59370	1
AT5G59380	57
AT5G59385	0
AT5G59390	1
AT5G59395	0
AT5G59400	145
AT5G59410	95
AT5G59420	622
AT5G59430	546
AT5G59440	90
AT5G59450	93
AT5G59460	85
AT5G59470	35
AT5G59480	772
AT5G59490	6
AT5G59500	253
AT5G59505	0
AT5G59510	13
AT5G59520	1
AT5G59530	0
AT5G59540	413
AT5G59550	782
AT5G59560	126
AT5G59570	6
AT5G59580	0
AT5G59590	0
AT5G59600	0
AT5G59610	170
AT5G59613	1039
AT5G59616	0
AT5G59620	0
AT5G59630	0
AT5G59640	0
AT5G59650	31
AT5G59660	37
AT5G59662	12
AT5G59670	906
AT5G59680	133
AT5G59690	600
AT5G59700	288
AT5G59710	471
AT5G59720	7
AT5G59730	0
AT5G59732	0
AT5G59740	43
AT5G59750	827
AT5G59760	4
AT5G59770	541
AT5G59780	503
AT5G59790	59
AT5G59800	122
AT5G59810	0
AT5G59820	653
AT5G59830	185
AT5G59840	225
AT5G59845	6
AT5G59850	473
AT5G59860	0
AT5G59865	1
AT5G59870	375
AT5G59880	2168
AT5G59890	1356
AT5G59895	0
AT5G59900	61
AT5G59910	1410
AT5G59920	378
AT5G59930	0
AT5G59940	2
AT5G59945	0
AT5G59950	392
AT5G59960	624
AT5G59970	186
AT5G59980	18
AT5G59990	44
AT5G60000	0
AT5G60010	0
AT5G60020	80
AT5G60022	7
AT5G60030	82
AT5G60040	70
AT5G60050	127
AT5G60060	0
AT5G60070	0
AT5G60080	0
AT5G60090	0
AT5G60100	2
AT5G60110	0
AT5G60120	115
AT5G60130	6
AT5G60140	0
AT5G60142	26
AT5G60150	9
AT5G60160	563
AT5G60170	1375
AT5G60180	5
AT5G60190	50
AT5G60200	170
AT5G60210	60
AT5G60215	0
AT5G60220	4
AT5G60230	26
AT5G60240	0
AT5G60250	7
AT5G60260	0
AT5G60265	0
AT5G60270	67
AT5G60280	67
AT5G60285	0
AT5G60290	13
AT5G60300	129
AT5G60310	1
AT5G60320	0
AT5G60335	5
AT5G60340	385
AT5G60350	0
AT5G60360	8920
AT5G60370	112
AT5G60380	0
AT5G60390	8407
AT5G60400	175
AT5G60408	0
AT5G60410	1224
AT5G60430	46
AT5G60440	7
AT5G60450	492
AT5G60460	101
AT5G60470	13
AT5G60480	0
AT5G60490	27
AT5G60500	0
AT5G60510	0
AT5G60520	0
AT5G60530	0
AT5G60540	346
AT5G60550	343
AT5G60553	0
AT5G60560	0
AT5G60570	566
AT5G60580	204
AT5G60590	78
AT5G60600	8272
AT5G60610	22
AT5G60615	1
AT5G60620	382
AT5G60630	1
AT5G60640	990
AT5G60650	10
AT5G60660	29
AT5G60670	188
AT5G60680	115
AT5G60690	428
AT5G60700	197
AT5G60710	217
AT5G60720	20
AT5G60730	4
AT5G60740	0
AT5G60750	326
AT5G60760	3
AT5G60770	0
AT5G60780	1
AT5G60790	1333
AT5G60800	40
AT5G60805	0
AT5G60810	0
AT5G60820	80
AT5G60830	0
AT5G60840	88
AT5G60850	343
AT5G60860	42
AT5G60870	40
AT5G60880	0
AT5G60890	398
AT5G60900	371
AT5G60910	25
AT5G60920	1256
AT5G60930	71
AT5G60940	168
AT5G60945	0
AT5G60950	48
AT5G60960	236
AT5G60963	0
AT5G60964	0
AT5G60966	0
AT5G60970	171
AT5G60978	0
AT5G60980	466
AT5G60990	157
AT5G61000	108
AT5G61010	820
AT5G61020	576
AT5G61030	191
AT5G61040	108
AT5G61050	0
AT5G61060	462
AT5G61070	21
AT5G61090	9
AT5G61100	4
AT5G61110	0
AT5G61120	0
AT5G61130	1281
AT5G61140	920
AT5G61150	743
AT5G61160	0
AT5G61170	612
AT5G61180	0
AT5G61190	225
AT5G61200	32
AT5G61210	521
AT5G61220	105
AT5G61230	492
AT5G61240	420
AT5G61250	71
AT5G61260	10
AT5G61270	881
AT5G61280	5
AT5G61290	37
AT5G61300	50
AT5G61310	84
AT5G61320	0
AT5G61330	219
AT5G61340	182
AT5G61345	0
AT5G61350	128
AT5G61360	3
AT5G61370	20
AT5G61380	74
AT5G61390	39
AT5G61400	5
AT5G61410	9232
AT5G61412	5
AT5G61420	1886
AT5G61430	3
AT5G61440	3
AT5G61445	0
AT5G61450	152
AT5G61455	1
AT5G61460	94
AT5G61470	0
AT5G61480	197
AT5G61490	0
AT5G61495	0
AT5G61500	510
AT5G61510	696
AT5G61520	138
AT5G61530	340
AT5G61540	73
AT5G61550	2
AT5G61560	100
AT5G61570	138
AT5G61580	335
AT5G61590	22
AT5G61600	247
AT5G61605	0
AT5G61610	1
AT5G61620	0
AT5G61630	0
AT5G61640	178
AT5G61650	0
AT5G61660	0
AT5G61670	1751
AT5G61680	0
AT5G61690	1
AT5G61700	2
AT5G61710	0
AT5G61720	1
AT5G61730	1
AT5G61740	21
AT5G61750	1
AT5G61760	171
AT5G61770	99
AT5G61780	1157
AT5G61790	1689
AT5G61800	8
AT5G61810	199
AT5G61820	2894
AT5G61830	200
AT5G61835	0
AT5G61840	256
AT5G61850	0
AT5G61865	9
AT5G61880	33
AT5G61890	56
AT5G61900	0
AT5G61910	202
AT5G61920	20
AT5G61930	43
AT5G61940	11
AT5G61950	38
AT5G61960	1498
AT5G61970	446
AT5G61980	23
AT5G61990	39
AT5G61997	0
AT5G62000	3989
AT5G62020	529
AT5G62030	97
AT5G62040	6
AT5G62050	214
AT5G62060	0
AT5G62065	0
AT5G62070	348
AT5G62080	0
AT5G62090	471
AT5G62100	134
AT5G62110	0
AT5G62120	0
AT5G62130	882
AT5G62140	955
AT5G62150	11
AT5G62160	0
AT5G62162	0
AT5G62165	1
AT5G62170	61
AT5G62180	27
AT5G62190	762
AT5G62200	210
AT5G62210	48
AT5G62220	605
AT5G62230	7
AT5G62240	0
AT5G62250	4
AT5G62260	4
AT5G62270	225
AT5G62280	67
AT5G62290	64
AT5G62300	692
AT5G62310	1
AT5G62320	1
AT5G62330	0
AT5G62340	0
AT5G62350	330
AT5G62360	2
AT5G62370	13
AT5G62380	13
AT5G62390	887
AT5G62400	0
AT5G62410	96
AT5G62420	1
AT5G62430	932
AT5G62440	155
AT5G62460	200
AT5G62470	369
AT5G62480	4
AT5G62490	0
AT5G62500	67
AT5G62510	0
AT5G62520	10
AT5G62530	515
AT5G62540	174
AT5G62550	50
AT5G62560	168
AT5G62570	595
AT5G62573	0
AT5G62575	156
AT5G62580	182
AT5G62600	248
AT5G62610	617
AT5G62620	220
AT5G62623	0
AT5G62627	0
AT5G62630	174
AT5G62640	200
AT5G62650	324
AT5G62660	0
AT5G62670	1903
AT5G62680	1551
AT5G62690	878
AT5G62700	657
AT5G62710	47
AT5G62720	87
AT5G62730	4
AT5G62740	257
AT5G62750	0
AT5G62760	157
AT5G62770	36
AT5G62780	0
AT5G62790	2266
AT5G62800	0
AT5G62810	1165
AT5G62820	24
AT5G62830	1
AT5G62840	253
AT5G62848	0
AT5G62850	17
AT5G62860	0
AT5G62865	12
AT5G62880	162
AT5G62890	1420
AT5G62900	59
AT5G62910	112
AT5G62920	148
AT5G62930	213
AT5G62940	99
AT5G62950	120
AT5G62960	108
AT5G62970	1
AT5G62980	54
AT5G62990	70
AT5G62998	0
AT5G63000	160
AT5G63010	28
AT5G63020	419
AT5G63030	636
AT5G63040	358
AT5G63050	335
AT5G63060	163
AT5G63063	0
AT5G63070	0
AT5G63080	165
AT5G63085	0
AT5G63087	6
AT5G63090	0
AT5G63100	148
AT5G63110	353
AT5G63120	136
AT5G63130	156
AT5G63135	103
AT5G63140	12
AT5G63145	0
AT5G63150	150
AT5G63160	1374
AT5G63170	0
AT5G63180	574
AT5G63190	242
AT5G63195	0
AT5G63200	213
AT5G63220	145
AT5G63225	2
AT5G63230	0
AT5G63240	1
AT5G63250	0
AT5G63260	166
AT5G63270	0
AT5G63280	103
AT5G63290	16
AT5G63300	3
AT5G63310	866
AT5G63320	392
AT5G63340	0
AT5G63350	11
AT5G63370	1037
AT5G63375	0
AT5G63380	431
AT5G63390	5
AT5G63400	656
AT5G63410	270
AT5G63420	155
AT5G63440	136
AT5G63450	22
AT5G63460	151
AT5G63470	82
AT5G63480	17
AT5G63490	357
AT5G63500	57
AT5G63510	355
AT5G63520	179
AT5G63530	1516
AT5G63540	34
AT5G63550	212
AT5G63560	0
AT5G63570	807
AT5G63580	35
AT5G63590	18
AT5G63595	0
AT5G63600	0
AT5G63610	189
AT5G63620	151
AT5G63625	7
AT5G63630	93
AT5G63640	211
AT5G63650	18
AT5G63660	0
AT5G63670	379
AT5G63680	338
AT5G63690	11
AT5G63700	608
AT5G63710	575
AT5G63715	0
AT5G63720	0
AT5G63730	1
AT5G63740	0
AT5G63750	0
AT5G63760	167
AT5G63770	321
AT5G63780	570
AT5G63790	445
AT5G63800	1063
AT5G63810	71
AT5G63820	1
AT5G63830	49
AT5G63840	989
AT5G63850	3110
AT5G63860	887
AT5G63870	338
AT5G63880	42
AT5G63890	630
AT5G63900	0
AT5G63905	43
AT5G63910	251
AT5G63920	44
AT5G63930	116
AT5G63940	535
AT5G63941	0
AT5G63950	119
AT5G63960	95
AT5G63970	63
AT5G63980	1056
AT5G63990	42
AT5G64000	0
AT5G64010	45
AT5G64020	310
AT5G64030	819
AT5G64040	20788
AT5G64050	579
AT5G64060	2
AT5G64070	1312
AT5G64080	89
AT5G64090	161
AT5G64100	0
AT5G64110	2
AT5G64120	407
AT5G64130	708
AT5G64140	332
AT5G64150	67
AT5G64160	58
AT5G64170	4202
AT5G64180	337
AT5G64190	1
AT5G64200	355
AT5G64210	1
AT5G64220	449
AT5G64230	109
AT5G64240	1173
AT5G64250	557
AT5G64260	170
AT5G64270	1061
AT5G64280	515
AT5G64290	1899
AT5G64300	1161
AT5G64310	192
AT5G64320	62
AT5G64330	152
AT5G64340	480
AT5G64350	1595
AT5G64360	152
AT5G64370	545
AT5G64380	232
AT5G64390	276
AT5G64395	0
AT5G64400	2114
AT5G64401	0
AT5G64410	104
AT5G64420	213
AT5G64430	260
AT5G64440	405
AT5G64450	2
AT5G64460	1180
AT5G64470	174
AT5G64480	225
AT5G64490	7
AT5G64500	507
AT5G64501	0
AT5G64505	0
AT5G64510	96
AT5G64520	49
AT5G64530	28
AT5G64540	0
AT5G64550	984
AT5G64560	107
AT5G64570	228
AT5G64572	0
AT5G64580	699
AT5G64590	0
AT5G64600	142
AT5G64610	201
AT5G64620	68
AT5G64630	29
AT5G64640	77
AT5G64650	66
AT5G64660	128
AT5G64667	14
AT5G64670	237
AT5G64680	54
AT5G64685	8
AT5G64687	8
AT5G64690	6
AT5G64700	44
AT5G64710	8
AT5G64720	0
AT5G64730	125
AT5G64735	0
AT5G64740	3752
AT5G64750	0
AT5G64760	176
AT5G64770	915
AT5G64780	39
AT5G64790	0
AT5G64800	9
AT5G64810	4
AT5G64813	309
AT5G64816	4
AT5G64820	0
AT5G64830	140
AT5G64840	15770
AT5G64850	416
AT5G64855	0
AT5G64860	74
AT5G64870	21
AT5G64880	71
AT5G64890	0
AT5G64900	17
AT5G64905	1
AT5G64910	9
AT5G64920	209
AT5G64930	355
AT5G64940	9568
AT5G64950	13
AT5G64960	582
AT5G64970	51
AT5G64980	31
AT5G64990	8
AT5G65000	113
AT5G65005	0
AT5G65010	539
AT5G65015	0
AT5G65020	424
AT5G65030	5
AT5G65040	5
AT5G65050	253
AT5G65060	131
AT5G65070	14
AT5G65080	5
AT5G65090	33
AT5G65100	0
AT5G65110	528
AT5G65120	40
AT5G65130	1
AT5G65140	278
AT5G65158	0
AT5G65160	15
AT5G65165	1
AT5G65170	25
AT5G65180	125
AT5G65200	132
AT5G65205	49
AT5G65207	48
AT5G65210	244
AT5G65220	2144
AT5G65225	3
AT5G65230	16
AT5G65240	113
AT5G65250	199
AT5G65260	546
AT5G65270	190
AT5G65274	0
AT5G65280	85
AT5G65290	161
AT5G65300	42
AT5G65305	0
AT5G65310	247
AT5G65320	10
AT5G65330	0
AT5G65340	1
AT5G65350	8
AT5G65360	434
AT5G65370	0
AT5G65380	1898
AT5G65390	3
AT5G65400	70
AT5G65410	49
AT5G65420	7
AT5G65430	842
AT5G65440	314
AT5G65445	0
AT5G65450	106
AT5G65460	793
AT5G65470	772
AT5G65480	918
AT5G65490	146
AT5G65495	35
AT5G65500	0
AT5G65510	6
AT5G65520	47
AT5G65530	13
AT5G65535	0
AT5G65540	190
AT5G65550	0
AT5G65560	88
AT5G65570	13
AT5G65575	31
AT5G65580	0
AT5G65590	32
AT5G65600	1
AT5G65609	7
AT5G65610	6
AT5G65613	6
AT5G65615	0
AT5G65620	1746
AT5G65630	847
AT5G65640	109
AT5G65650	47
AT5G65660	79
AT5G65670	1151
AT5G65676	0
AT5G65683	465
AT5G65685	470
AT5G65687	88
AT5G65690	0
AT5G65700	759
AT5G65710	149
AT5G65720	1581
AT5G65730	2066
AT5G65740	126
AT5G65750	596
AT5G65760	271
AT5G65770	0
AT5G65780	426
AT5G65790	0
AT5G65800	0
AT5G65810	183
AT5G65820	110
AT5G65830	95
AT5G65840	1294
AT5G65850	20
AT5G65860	90
AT5G65870	488
AT5G65880	45
AT5G65890	295
AT5G65900	134
AT5G65910	298
AT5G65920	87
AT5G65925	18
AT5G65930	297
AT5G65940	551
AT5G65950	666
AT5G65960	219
AT5G65970	33
AT5G65980	0
AT5G65990	540
AT5G66000	24
AT5G66005	80
AT5G66010	187
AT5G66020	0
AT5G66030	703
AT5G66040	1298
AT5G66045	1
AT5G66050	230
AT5G66052	55
AT5G66053	0
AT5G66055	1045
AT5G66060	336
AT5G66070	44
AT5G66080	15
AT5G66090	277
AT5G66100	194
AT5G66110	1
AT5G66120	1268
AT5G66130	15
AT5G66140	271
AT5G66150	9
AT5G66160	182
AT5G66170	25
AT5G66180	115
AT5G66190	14484
AT5G66200	435
AT5G66210	247
AT5G66220	0
AT5G66230	46
AT5G66240	581
AT5G66250	260
AT5G66260	0
AT5G66270	33
AT5G66280	0
AT5G66290	83
AT5G66300	17
AT5G66310	143
AT5G66320	184
AT5G66330	8
AT5G66335	0
AT5G66340	0
AT5G66350	28
AT5G66360	122
AT5G66370	0
AT5G66380	46
AT5G66390	2
AT5G66400	221
AT5G66410	124
AT5G66420	559
AT5G66430	0
AT5G66440	26
AT5G66450	158
AT5G66455	7
AT5G66460	158
AT5G66470	454
AT5G66480	55
AT5G66490	234
AT5G66500	13
AT5G66510	637
AT5G66520	0
AT5G66530	519
AT5G66535	0
AT5G66540	118
AT5G66550	169
AT5G66558	0
AT5G66560	0
AT5G66562	0
AT5G66564	1
AT5G66567	0
AT5G66568	0
AT5G66570	54702
AT5G66580	21
AT5G66590	163
AT5G66595	3
AT5G66600	130
AT5G66607	5
AT5G66610	83
AT5G66620	205
AT5G66630	53
AT5G66631	21
AT5G66640	7
AT5G66650	31
AT5G66658	11
AT5G66660	0
AT5G66670	1
AT5G66675	238
AT5G66680	532
AT5G66690	1
AT5G66700	0
AT5G66710	0
AT5G66720	578
AT5G66730	653
AT5G66740	291
AT5G66750	66
AT5G66755	0
AT5G66760	1705
AT5G66770	262
AT5G66780	0
AT5G66790	18
AT5G66800	5
AT5G66810	309
AT5G66815	0
AT5G66816	0
AT5G66817	0
AT5G66820	288
AT5G66830	0
AT5G66840	3
AT5G66850	608
AT5G66860	191
AT5G66870	2
AT5G66880	38
AT5G66890	0
AT5G66900	313
AT5G66910	108
AT5G66920	95
AT5G66930	147
AT5G66940	0
AT5G66950	220
AT5G66960	5
AT5G66970	0
AT5G66980	0
AT5G66985	0
AT5G66990	0
AT5G67000	0
AT5G67010	2
AT5G67020	14
AT5G67030	18265
AT5G67040	0
AT5G67050	12
AT5G67060	7
AT5G67070	384
AT5G67080	1
AT5G67090	19
AT5G67100	111
AT5G67110	1
AT5G67120	0
AT5G67130	216
AT5G67140	335
AT5G67150	619
AT5G67160	296
AT5G67170	81
AT5G67180	192
AT5G67190	105
AT5G67200	177
AT5G67210	56
AT5G67220	366
AT5G67230	103
AT5G67240	237
AT5G67245	12
AT5G67250	558
AT5G67260	365
AT5G67265	0
AT5G67270	46
AT5G67280	342
AT5G67290	262
AT5G67300	831
AT5G67310	1
AT5G67320	331
AT5G67330	868
AT5G67340	61
AT5G67350	194
AT5G67360	3337
AT5G67370	4300
AT5G67380	456
AT5G67385	1934
AT5G67390	66
AT5G67400	0
AT5G67410	4
AT5G67411	0
AT5G67420	514
AT5G67430	0
AT5G67440	292
AT5G67450	19
AT5G67455	0
AT5G67460	35
AT5G67470	309
AT5G67480	61
AT5G67488	2
AT5G67490	1
AT5G67500	980
AT5G67510	178
AT5G67520	69
AT5G67530	245
AT5G67540	142
AT5G67550	22
AT5G67560	354
AT5G67570	126
AT5G67580	222
AT5G67590	697
AT5G67600	365
AT5G67610	225
AT5G67620	9
AT5G67630	116
AT5G67640	39
ATCG00010	4
ATCG00020	2633
ATCG00030	5
ATCG00040	30
ATCG00050	0
ATCG00060	1
ATCG00065	5
ATCG00070	27
ATCG00080	29
ATCG00090	20
ATCG00100	7
ATCG00110	4
ATCG00120	369
ATCG00130	119
ATCG00140	98
ATCG00150	75
ATCG00160	10
ATCG00170	69
ATCG00180	73
ATCG00190	230
ATCG00200	3
ATCG00210	4
ATCG00220	28
ATCG00230	0
ATCG00240	0
ATCG00250	4
ATCG00260	0
ATCG00270	330
ATCG00280	635
ATCG00290	13
ATCG00300	25
ATCG00310	0
ATCG00320	0
ATCG00330	111
ATCG00340	615
ATCG00350	403
ATCG00360	11
ATCG00370	2
ATCG00380	12
ATCG00390	0
ATCG00400	3
ATCG00410	2
ATCG00420	39
ATCG00430	43
ATCG00440	21
ATCG00450	11
ATCG00460	3
ATCG00470	121
ATCG00480	682
ATCG00490	1254
ATCG00500	27
ATCG00510	3
ATCG00520	45
ATCG00530	71
ATCG00540	127
ATCG00550	34
ATCG00560	22
ATCG00570	12
ATCG00580	23
ATCG00590	14
ATCG00600	15
ATCG00610	2
ATCG00620	4
ATCG00630	60
ATCG00640	6
ATCG00650	7
ATCG00660	7
ATCG00670	48
ATCG00680	385
ATCG00690	23
ATCG00700	18
ATCG00710	37
ATCG00720	107
ATCG00730	71
ATCG00740	65
ATCG00750	36
ATCG00760	7
ATCG00770	24
ATCG00780	80
ATCG00790	83
ATCG00800	54
ATCG00810	33
ATCG00820	6
ATCG00830	2
ATCG00840	0
ATCG00850	0
ATCG00860	0
ATCG00870	0
ATCG00880	0
ATCG00890	0
ATCG00900	0
ATCG00905	1
ATCG00910	0
ATCG00920	34
ATCG00930	0
ATCG00940	0
ATCG00950	50
ATCG00960	0
ATCG00970	0
ATCG00980	0
ATCG00990	0
ATCG01000	0
ATCG01010	33
ATCG01020	65
ATCG01030	0
ATCG01040	6
ATCG01050	88
ATCG01060	28
ATCG01070	17
ATCG01080	31
ATCG01090	19
ATCG01100	65
ATCG01110	35
ATCG01120	2
ATCG01130	29
ATCG01140	0
ATCG01150	0
ATCG01160	0
ATCG01170	0
ATCG01180	179
ATCG01190	0
ATCG01200	0
ATCG01210	90
ATCG01220	0
ATCG01230	0
ATCG01240	0
ATCG01250	0
ATCG01260	0
ATCG01270	0
ATCG01280	1
ATCG01290	0
ATCG01300	0
ATCG01310	0
ATCG09900	1
ATMG00010	0
ATMG00020	793
ATMG00030	120
ATMG00040	3
ATMG00050	0
ATMG00060	3
ATMG00070	10
ATMG00080	8
ATMG00090	25
ATMG00100	0
ATMG00110	16
ATMG00120	1
ATMG00130	0
ATMG00140	0
ATMG00150	0
ATMG00160	7
ATMG00170	0
ATMG00180	0
ATMG00190	0
ATMG00200	0
ATMG00210	0
ATMG00220	0
ATMG00230	0
ATMG00240	0
ATMG00250	0
ATMG00260	0
ATMG00270	0
ATMG00280	0
ATMG00285	0
ATMG00290	0
ATMG00300	0
ATMG00310	0
ATMG00320	0
ATMG00330	0
ATMG00340	0
ATMG00350	0
ATMG00360	0
ATMG00370	0
ATMG00380	0
ATMG00390	0
ATMG00400	0
ATMG00410	0
ATMG00420	0
ATMG00430	0
ATMG00440	0
ATMG00450	0
ATMG00460	0
ATMG00470	0
ATMG00480	0
ATMG00490	0
ATMG00500	0
ATMG00510	0
ATMG00513	0
ATMG00516	1
ATMG00520	1
ATMG00530	0
ATMG00540	0
ATMG00550	0
ATMG00560	0
ATMG00570	0
ATMG00580	0
ATMG00590	0
ATMG00600	0
ATMG00610	0
ATMG00620	0
ATMG00630	1
ATMG00640	10
ATMG00650	5
ATMG00660	14
ATMG00665	1
ATMG00670	8
ATMG00680	0
ATMG00690	5
ATMG00700	0
ATMG00710	0
ATMG00720	0
ATMG00730	0
ATMG00740	0
ATMG00750	0
ATMG00760	0
ATMG00770	0
ATMG00780	0
ATMG00790	0
ATMG00800	0
ATMG00810	2
ATMG00820	0
ATMG00830	0
ATMG00840	0
ATMG00850	0
ATMG00860	0
ATMG00870	0
ATMG00880	0
ATMG00890	0
ATMG00900	0
ATMG00910	0
ATMG00920	0
ATMG00930	0
ATMG00940	0
ATMG00950	0
ATMG00960	0
ATMG00970	0
ATMG00980	5
ATMG00990	0
ATMG01000	0
ATMG01010	0
ATMG01020	1
ATMG01030	0
ATMG01040	0
ATMG01050	0
ATMG01060	0
ATMG01070	0
ATMG01080	0
ATMG01090	1
ATMG01100	0
ATMG01110	0
ATMG01120	3
ATMG01130	6
ATMG01140	0
ATMG01150	0
ATMG01160	0
ATMG01170	10
ATMG01180	0
ATMG01190	0
ATMG01200	0
ATMG01210	0
ATMG01220	4
ATMG01230	0
ATMG01240	0
ATMG01250	1
ATMG01260	1
ATMG01270	0
ATMG01275	0
ATMG01280	0
ATMG01290	0
ATMG01300	0
ATMG01310	0
ATMG01320	0
ATMG01330	0
ATMG01340	0
ATMG01350	1
ATMG01360	25
ATMG01370	21
ATMG01380	14
ATMG01390	626
ATMG01400	1
ATMG01410	4
ATMG09390	0
ATMG09440	0
ATMG09450	0
ATMG09510	0
ATMG09520	0
ATMG09560	0
ATMG09720	0
ATMG09730	0
ATMG09740	0
ATMG09750	0
ATMG09790	0
ATMG09800	0
ATMG09830	0
ATMG09950	0
ATMG09960	0
ATMG09980	0
ath-miR156a-3p	0
ath-miR156a-5p	0
ath-miR156b-3p	0
ath-miR156b-5p	0
ath-miR156c-3p	0
ath-miR156c-5p	0
ath-miR156d-3p	0
ath-miR156d-5p	0
ath-miR156e	0
ath-miR156f-3p	0
ath-miR156f-5p	0
ath-miR156g	0
ath-miR156h	0
ath-miR156i	0
ath-miR156j	0
ath-miR157a-3p	0
ath-miR157a-5p	0
ath-miR157b-3p	0
ath-miR157b-5p	0
ath-miR157c-3p	0
ath-miR157c-5p	0
ath-miR157d	0
ath-miR158a-3p	0
ath-miR158a-5p	0
ath-miR158b	0
ath-miR159a	0
ath-miR159b-3p	0
ath-miR159b-5p	0
ath-miR159c	0
ath-miR160a-3p	0
ath-miR160a-5p	0
ath-miR160b	0
ath-miR160c-3p	0
ath-miR160c-5p	0
ath-miR161.1	0
ath-miR161.2	0
ath-miR162a-3p	0
ath-miR162a-5p	0
ath-miR162b-3p	0
ath-miR162b-5p	0
ath-miR163	0
ath-miR164a	0
ath-miR164b-3p	0
ath-miR164b-5p	0
ath-miR164c-3p	0
ath-miR164c-5p	0
ath-miR165a-3p	0
ath-miR165a-5p	0
ath-miR165b	0
ath-miR166a-3p	0
ath-miR166a-5p	0
ath-miR166b-3p	0
ath-miR166b-5p	0
ath-miR166c	0
ath-miR166d	0
ath-miR166e-3p	0
ath-miR166e-5p	0
ath-miR166f	0
ath-miR166g	0
ath-miR167a-3p	0
ath-miR167a-5p	0
ath-miR167b	0
ath-miR167c-3p	0
ath-miR167c-5p	0
ath-miR167d	0
ath-miR168a-3p	0
ath-miR168a-5p	0
ath-miR168b-3p	0
ath-miR168b-5p	0
ath-miR169a-3p	0
ath-miR169a-5p	0
ath-miR169b-3p	0
ath-miR169b-5p	0
ath-miR169c	0
ath-miR169d	0
ath-miR169e	0
ath-miR169f-3p	0
ath-miR169f-5p	0
ath-miR169g-3p	0
ath-miR169g-5p	0
ath-miR169h	0
ath-miR169i	0
ath-miR169j	0
ath-miR169k	0
ath-miR169l	0
ath-miR169m	0
ath-miR169n	0
ath-miR170-3p	0
ath-miR170-5p	0
ath-miR171a-3p	0
ath-miR171a-5p	0
ath-miR171b-3p	0
ath-miR171b-5p	0
ath-miR171c-3p	0
ath-miR171c-5p	0
ath-miR172a	0
ath-miR172b-3p	0
ath-miR172b-5p	0
ath-miR172c	0
ath-miR172d-3p	0
ath-miR172d-5p	0
ath-miR172e-3p	0
ath-miR172e-5p	0
ath-miR173-3p	0
ath-miR173-5p	0
ath-miR1886.1	0
ath-miR1886.2	0
ath-miR1886.3	0
ath-miR1887	0
ath-miR1888a	0
ath-miR1888b	0
ath-miR2111a-3p	0
ath-miR2111a-5p	0
ath-miR2111b-3p	0
ath-miR2111b-5p	0
ath-miR2112-3p	0
ath-miR2112-5p	0
ath-miR2933a	0
ath-miR2933b	0
ath-miR2934-3p	0
ath-miR2934-5p	0
ath-miR2936	0
ath-miR2937	0
ath-miR2938	0
ath-miR2939	0
ath-miR319a	0
ath-miR319b	0
ath-miR319c	0
ath-miR3434-3p	0
ath-miR3434-5p	0
ath-miR3440b-3p	0
ath-miR3440b-5p	0
ath-miR390a-3p	0
ath-miR390a-5p	0
ath-miR390b-3p	0
ath-miR390b-5p	0
ath-miR391-3p	0
ath-miR391-5p	0
ath-miR3932a	0
ath-miR3932b-3p	0
ath-miR3932b-5p	0
ath-miR3933	0
ath-miR393a-3p	0
ath-miR393a-5p	0
ath-miR393b-3p	0
ath-miR393b-5p	0
ath-miR394a	0
ath-miR394b-3p	0
ath-miR394b-5p	0
ath-miR395a	0
ath-miR395b	0
ath-miR395c	0
ath-miR395d	0
ath-miR395e	0
ath-miR395f	0
ath-miR396a-3p	0
ath-miR396a-5p	0
ath-miR396b-3p	0
ath-miR396b-5p	0
ath-miR397a	0
ath-miR397b	0
ath-miR398a-3p	0
ath-miR398a-5p	0
ath-miR398b-3p	0
ath-miR398b-5p	0
ath-miR398c-3p	0
ath-miR398c-5p	0
ath-miR399a	0
ath-miR399b	0
ath-miR399c-3p	0
ath-miR399c-5p	0
ath-miR399d	0
ath-miR399e	0
ath-miR399f	0
ath-miR400	0
ath-miR401	0
ath-miR402	0
ath-miR403-3p	0
ath-miR403-5p	0
ath-miR404	0
ath-miR405a	0
ath-miR405b	0
ath-miR405d	0
ath-miR406	0
ath-miR407	0
ath-miR408-3p	0
ath-miR408-5p	0
ath-miR413	0
ath-miR414	0
ath-miR415	0
ath-miR416	0
ath-miR417	0
ath-miR418	0
ath-miR419	0
ath-miR420	0
ath-miR4221	0
ath-miR4227	0
ath-miR4228-3p	0
ath-miR4228-5p	0
ath-miR4239	0
ath-miR4240	0
ath-miR4243	0
ath-miR4245	0
ath-miR426	0
ath-miR447a-3p	0
ath-miR447a.2-3p	0
ath-miR447b	0
ath-miR447c-3p	0
ath-miR447c-5p	0
ath-miR472-3p	0
ath-miR472-5p	0
ath-miR5012	0
ath-miR5013	0
ath-miR5014a-3p	0
ath-miR5014a-5p	0
ath-miR5014b	0
ath-miR5015	0
ath-miR5016	0
ath-miR5017-3p	0
ath-miR5017-5p	0
ath-miR5018	0
ath-miR5019	0
ath-miR5020a	0
ath-miR5020b	0
ath-miR5020c	0
ath-miR5021	0
ath-miR5022	0
ath-miR5023	0
ath-miR5024-3p	0
ath-miR5024-5p	0
ath-miR5025	0
ath-miR5026	0
ath-miR5027	0
ath-miR5028	0
ath-miR5029	0
ath-miR5595a	0
ath-miR5628	0
ath-miR5629	0
ath-miR5630a	0
ath-miR5630b	0
ath-miR5631	0
ath-miR5632-3p	0
ath-miR5632-5p	0
ath-miR5633	0
ath-miR5634	0
ath-miR5635a	0
ath-miR5635b	0
ath-miR5635c	0
ath-miR5635d	0
ath-miR5636	0
ath-miR5637	0
ath-miR5638a	0
ath-miR5638b	0
ath-miR5639-3p	0
ath-miR5639-5p	0
ath-miR5640	0
ath-miR5641	0
ath-miR5642a	0
ath-miR5642b	0
ath-miR5643a	0
ath-miR5643b	0
ath-miR5644	0
ath-miR5645a	0
ath-miR5645b	0
ath-miR5645c	0
ath-miR5645d	0
ath-miR5645e	0
ath-miR5645f	0
ath-miR5646	0
ath-miR5647	0
ath-miR5648-3p	0
ath-miR5648-5p	0
ath-miR5649a	0
ath-miR5649b	0
ath-miR5650	0
ath-miR5651	0
ath-miR5652	0
ath-miR5653	0
ath-miR5654-3p	0
ath-miR5654-5p	0
ath-miR5655	0
ath-miR5656	0
ath-miR5657	0
ath-miR5658	0
ath-miR5659	0
ath-miR5660	0
ath-miR5661	0
ath-miR5662	0
ath-miR5663-3p	0
ath-miR5663-5p	0
ath-miR5664	0
ath-miR5665	0
ath-miR5666	0
ath-miR5995b	0
ath-miR5996	0
ath-miR5997	0
ath-miR5998a	0
ath-miR5998b	0
ath-miR5999	0
ath-miR771	0
ath-miR773a	0
ath-miR773b-3p	0
ath-miR773b-5p	0
ath-miR774a	0
ath-miR774b-3p	0
ath-miR774b-5p	0
ath-miR775	0
ath-miR776	0
ath-miR777	0
ath-miR778	0
ath-miR779.1	0
ath-miR779.2	0
ath-miR780.1	0
ath-miR780.2	0
ath-miR781a	0
ath-miR781b	0
ath-miR782	0
ath-miR8121	0
ath-miR8165	0
ath-miR8166	0
ath-miR8167a	0
ath-miR8167b	0
ath-miR8167c	0
ath-miR8167d	0
ath-miR8167e	0
ath-miR8167f	0
ath-miR8168	0
ath-miR8169	0
ath-miR8170-3p	0
ath-miR8170-5p	0
ath-miR8171	0
ath-miR8172	0
ath-miR8173	0
ath-miR8174	0
ath-miR8175	0
ath-miR8176	0
ath-miR8177	0
ath-miR8178	0
ath-miR8179	0
ath-miR8180	0
ath-miR8181	0
ath-miR8182	0
ath-miR8183	0
ath-miR8184	0
ath-miR822-3p	0
ath-miR822-5p	0
ath-miR823	0
ath-miR824-3p	0
ath-miR824-5p	0
ath-miR825	0
ath-miR826a	0
ath-miR826b	0
ath-miR827	0
ath-miR828	0
ath-miR829-3p.1	0
ath-miR829-3p.2	0
ath-miR829-5p	0
ath-miR830-3p	0
ath-miR830-5p	0
ath-miR831-3p	0
ath-miR831-5p	0
ath-miR832-3p	0
ath-miR832-5p	0
ath-miR833a-3p	0
ath-miR833a-5p	0
ath-miR833b	0
ath-miR834	0
ath-miR835-3p	0
ath-miR835-5p	0
ath-miR836	0
ath-miR837-3p	0
ath-miR837-5p	0
ath-miR838	0
ath-miR839-5p	0
ath-miR840-3p	0
ath-miR840-5p	0
ath-miR841a-3p	0
ath-miR841a-5p	0
ath-miR841b-3p	0
ath-miR841b-5p	0
ath-miR842	0
ath-miR843	0
ath-miR844-3p	0
ath-miR844-5p	0
ath-miR845a	0
ath-miR845b	0
ath-miR846-3p	0
ath-miR846-5p	0
ath-miR847	0
ath-miR848	0
ath-miR849	0
ath-miR850	0
ath-miR851-3p	0
ath-miR851-5p	0
ath-miR852	0
ath-miR853	0
ath-miR854a	0
ath-miR854b	0
ath-miR854c	0
ath-miR854d	0
ath-miR854e	0
ath-miR855	0
ath-miR856	0
ath-miR857	0
ath-miR858a	0
ath-miR858b	0
ath-miR859	0
ath-miR860	0
ath-miR861-3p	0
ath-miR861-5p	0
ath-miR862-3p	0
ath-miR862-5p	0
ath-miR863-3p	0
ath-miR863-5p	0
ath-miR864-3p	0
ath-miR864-5p	0
ath-miR865-3p	0
ath-miR865-5p	0
ath-miR866-3p	0
ath-miR866-5p	0
ath-miR867	0
ath-miR868-3p	0
ath-miR868-5p	0
ath-miR869.1	0
ath-miR869.2	0
ath-miR870-3p	0
ath-miR870-5p	0
```
