## Supplemental_Data1_Codes for "Expanding the synthetic biology toolbox with a library of constitutive and repressible promoters": SRR3725561.tabular

```
AT1G01010	126
AT1G01020	166
AT1G01030	152
AT1G01040	874
AT1G01046	8
AT1G01050	1017
AT1G01060	12898
AT1G01070	134
AT1G01080	987
AT1G01090	2726
AT1G01100	1602
AT1G01110	19
AT1G01120	2018
AT1G01130	12
AT1G01140	744
AT1G01150	0
AT1G01160	224
AT1G01170	279
AT1G01180	108
AT1G01183	0
AT1G01190	17
AT1G01200	13
AT1G01210	141
AT1G01220	327
AT1G01225	24
AT1G01230	151
AT1G01240	105
AT1G01250	92
AT1G01260	159
AT1G01270	0
AT1G01280	0
AT1G01290	146
AT1G01300	136
AT1G01305	0
AT1G01310	0
AT1G01320	9691
AT1G01335	0
AT1G01340	87
AT1G01350	145
AT1G01355	1
AT1G01360	467
AT1G01370	16
AT1G01380	15
AT1G01390	399
AT1G01400	0
AT1G01410	0
AT1G01420	281
AT1G01430	847
AT1G01440	178
AT1G01448	48
AT1G01450	0
AT1G01453	0
AT1G01460	0
AT1G01470	897
AT1G01480	6
AT1G01490	1222
AT1G01500	47
AT1G01510	335
AT1G01520	1443
AT1G01530	0
AT1G01540	1144
AT1G01550	1504
AT1G01560	12
AT1G01570	20
AT1G01580	79
AT1G01590	3
AT1G01600	30
AT1G01610	918
AT1G01620	4935
AT1G01630	557
AT1G01640	28
AT1G01650	463
AT1G01660	14
AT1G01670	24
AT1G01680	8
AT1G01690	17
AT1G01695	4
AT1G01700	17
AT1G01710	407
AT1G01715	27
AT1G01720	751
AT1G01725	90
AT1G01730	164
AT1G01740	70
AT1G01750	3
AT1G01760	37
AT1G01770	267
AT1G01780	38
AT1G01790	3823
AT1G01800	700
AT1G01810	6
AT1G01820	369
AT1G01830	439
AT1G01840	0
AT1G01860	140
AT1G01870	0
AT1G01880	23
AT1G01890	0
AT1G01900	14
AT1G01910	411
AT1G01920	170
AT1G01930	134
AT1G01940	75
AT1G01950	414
AT1G01960	771
AT1G01970	594
AT1G01980	2
AT1G01990	195
AT1G02000	178
AT1G02010	288
AT1G02020	223
AT1G02030	4
AT1G02040	0
AT1G02050	44
AT1G02060	58
AT1G02065	0
AT1G02067	0
AT1G02070	0
AT1G02080	1379
AT1G02090	372
AT1G02100	300
AT1G02110	298
AT1G02120	1011
AT1G02130	385
AT1G02136	0
AT1G02140	983
AT1G02145	216
AT1G02150	1375
AT1G02160	122
AT1G02170	376
AT1G02180	65
AT1G02190	5
AT1G02205	1622
AT1G02210	0
AT1G02220	69
AT1G02228	0
AT1G02230	3
AT1G02250	1
AT1G02260	117
AT1G02270	161
AT1G02280	979
AT1G02290	87
AT1G02300	40
AT1G02305	745
AT1G02310	3
AT1G02320	0
AT1G02330	215
AT1G02335	36
AT1G02340	29
AT1G02350	15
AT1G02360	15
AT1G02370	67
AT1G02380	73
AT1G02390	153
AT1G02400	45
AT1G02405	12
AT1G02410	267
AT1G02420	13
AT1G02430	2
AT1G02440	2
AT1G02450	1
AT1G02460	32
AT1G02470	30
AT1G02475	1073
AT1G02480	0
AT1G02490	0
AT1G02500	4900
AT1G02510	0
AT1G02520	4
AT1G02530	1
AT1G02540	0
AT1G02550	0
AT1G02560	3137
AT1G02570	0
AT1G02575	0
AT1G02580	0
AT1G02590	0
AT1G02600	0
AT1G02610	8
AT1G02620	1
AT1G02630	0
AT1G02640	62
AT1G02650	5
AT1G02660	46
AT1G02670	10
AT1G02680	68
AT1G02681	0
AT1G02690	60
AT1G02700	46
AT1G02705	21
AT1G02710	0
AT1G02720	128
AT1G02730	269
AT1G02740	75
AT1G02750	159
AT1G02760	0
AT1G02770	6
AT1G02780	5709
AT1G02790	2
AT1G02800	0
AT1G02810	3
AT1G02813	0
AT1G02816	403
AT1G02820	2072
AT1G02830	2
AT1G02840	1010
AT1G02850	266
AT1G02860	109
AT1G02870	158
AT1G02880	193
AT1G02890	1251
AT1G02900	41
AT1G02910	986
AT1G02920	80
AT1G02930	485
AT1G02940	5
AT1G02950	97
AT1G02952	0
AT1G02960	168
AT1G02965	0
AT1G02970	21
AT1G02980	0
AT1G02990	290
AT1G03000	272
AT1G03010	3
AT1G03020	24
AT1G03030	249
AT1G03040	491
AT1G03050	0
AT1G03055	186
AT1G03060	924
AT1G03070	7
AT1G03080	1665
AT1G03090	299
AT1G03100	8
AT1G03103	0
AT1G03106	0
AT1G03110	116
AT1G03120	12
AT1G03130	7704
AT1G03140	366
AT1G03150	112
AT1G03160	693
AT1G03165	2
AT1G03170	2
AT1G03180	19
AT1G03190	120
AT1G03200	14
AT1G03210	93
AT1G03220	162
AT1G03230	46
AT1G03240	0
AT1G03250	253
AT1G03260	81
AT1G03270	46
AT1G03280	388
AT1G03290	374
AT1G03300	0
AT1G03310	711
AT1G03320	2
AT1G03325	0
AT1G03330	321
AT1G03340	16
AT1G03350	548
AT1G03360	143
AT1G03365	255
AT1G03370	348
AT1G03380	718
AT1G03390	0
AT1G03395	0
AT1G03400	456
AT1G03410	17
AT1G03420	1
AT1G03430	149
AT1G03440	345
AT1G03445	0
AT1G03457	51
AT1G03470	32
AT1G03475	1661
AT1G03490	0
AT1G03495	78
AT1G03502	0
AT1G03506	2
AT1G03510	14
AT1G03515	0
AT1G03520	135
AT1G03530	297
AT1G03540	35
AT1G03545	2
AT1G03550	11
AT1G03560	112
AT1G03570	0
AT1G03580	0
AT1G03590	382
AT1G03600	4354
AT1G03610	642
AT1G03620	5
AT1G03630	2338
AT1G03640	0
AT1G03650	16
AT1G03660	2
AT1G03670	0
AT1G03680	3323
AT1G03687	144
AT1G03700	3
AT1G03710	1
AT1G03720	0
AT1G03730	38
AT1G03740	155
AT1G03743	0
AT1G03746	0
AT1G03750	73
AT1G03760	52
AT1G03770	29
AT1G03780	49
AT1G03790	1
AT1G03800	2
AT1G03810	0
AT1G03820	311
AT1G03830	77
AT1G03840	2
AT1G03850	12
AT1G03860	721
AT1G03870	1202
AT1G03880	0
AT1G03890	0
AT1G03900	864
AT1G03905	25
AT1G03910	570
AT1G03920	11
AT1G03930	677
AT1G03935	6
AT1G03940	63
AT1G03950	228
AT1G03960	61
AT1G03970	87
AT1G03980	0
AT1G03982	0
AT1G03987	3
AT1G03990	31
AT1G03993	0
AT1G03997	0
AT1G04000	129
AT1G04003	0
AT1G04007	15
AT1G04010	88
AT1G04013	16
AT1G04017	0
AT1G04020	118
AT1G04023	0
AT1G04027	1
AT1G04030	36
AT1G04033	0
AT1G04037	5
AT1G04040	2050
AT1G04043	0
AT1G04047	4
AT1G04050	52
AT1G04053	1
AT1G04057	0
AT1G04063	0
AT1G04067	0
AT1G04070	32
AT1G04073	1
AT1G04077	0
AT1G04080	1194
AT1G04083	0
AT1G04087	0
AT1G04090	5
AT1G04093	2
AT1G04097	1
AT1G04100	34
AT1G04103	0
AT1G04105	0
AT1G04110	17
AT1G04117	0
AT1G04120	1973
AT1G04123	0
AT1G04127	0
AT1G04130	187
AT1G04133	0
AT1G04137	0
AT1G04140	982
AT1G04143	0
AT1G04147	0
AT1G04150	0
AT1G04153	2
AT1G04157	0
AT1G04160	131
AT1G04163	0
AT1G04167	0
AT1G04170	976
AT1G04173	1
AT1G04177	0
AT1G04180	4
AT1G04183	0
AT1G04187	8
AT1G04190	258
AT1G04193	3
AT1G04197	2
AT1G04200	309
AT1G04203	0
AT1G04207	0
AT1G04210	664
AT1G04213	0
AT1G04217	4
AT1G04220	113
AT1G04223	5
AT1G04227	0
AT1G04230	150
AT1G04233	0
AT1G04237	1
AT1G04240	432
AT1G04243	0
AT1G04247	55
AT1G04250	1479
AT1G04253	1
AT1G04257	0
AT1G04260	93
AT1G04263	0
AT1G04267	6
AT1G04270	2844
AT1G04273	6
AT1G04277	6
AT1G04280	98
AT1G04283	0
AT1G04287	0
AT1G04290	37
AT1G04293	0
AT1G04295	0
AT1G04297	1
AT1G04300	901
AT1G04303	2
AT1G04307	0
AT1G04310	67
AT1G04313	0
AT1G04320	0
AT1G04323	0
AT1G04327	0
AT1G04330	3
AT1G04333	0
AT1G04337	0
AT1G04340	192
AT1G04343	0
AT1G04347	0
AT1G04350	1467
AT1G04353	0
AT1G04357	5
AT1G04360	24
AT1G04363	0
AT1G04367	1
AT1G04370	0
AT1G04373	0
AT1G04377	0
AT1G04380	7
AT1G04383	0
AT1G04387	0
AT1G04390	151
AT1G04393	0
AT1G04397	0
AT1G04400	840
AT1G04403	0
AT1G04407	0
AT1G04410	11276
AT1G04413	1
AT1G04417	0
AT1G04420	2194
AT1G04423	0
AT1G04425	5
AT1G04427	0
AT1G04430	1579
AT1G04433	0
AT1G04437	1
AT1G04440	636
AT1G04443	0
AT1G04445	0
AT1G04447	0
AT1G04450	0
AT1G04453	0
AT1G04455	0
AT1G04457	0
AT1G04463	0
AT1G04467	1
AT1G04470	0
AT1G04473	0
AT1G04477	4
AT1G04480	1435
AT1G04483	1
AT1G04487	0
AT1G04490	6
AT1G04493	0
AT1G04497	0
AT1G04500	4
AT1G04503	0
AT1G04507	0
AT1G04510	608
AT1G04513	0
AT1G04517	0
AT1G04520	568
AT1G04523	0
AT1G04527	0
AT1G04530	1998
AT1G04533	0
AT1G04537	0
AT1G04540	133
AT1G04547	0
AT1G04550	754
AT1G04555	73
AT1G04557	0
AT1G04560	0
AT1G04563	1
AT1G04567	3
AT1G04570	48
AT1G04573	0
AT1G04577	2
AT1G04580	1
AT1G04583	0
AT1G04587	5
AT1G04590	244
AT1G04593	0
AT1G04597	0
AT1G04600	11
AT1G04603	0
AT1G04607	0
AT1G04610	0
AT1G04620	436
AT1G04623	0
AT1G04625	0
AT1G04630	226
AT1G04635	11
AT1G04640	543
AT1G04643	0
AT1G04645	0
AT1G04647	0
AT1G04650	35
AT1G04653	0
AT1G04657	0
AT1G04660	4
AT1G04667	0
AT1G04670	0
AT1G04673	0
AT1G04677	0
AT1G04680	1230
AT1G04683	0
AT1G04687	0
AT1G04690	670
AT1G04693	0
AT1G04697	0
AT1G04700	10
AT1G04703	0
AT1G04707	0
AT1G04710	326
AT1G04713	0
AT1G04717	0
AT1G04720	0
AT1G04723	1
AT1G04730	80
AT1G04733	0
AT1G04737	0
AT1G04743	0
AT1G04747	0
AT1G04750	533
AT1G04753	0
AT1G04760	4
AT1G04763	0
AT1G04767	0
AT1G04770	340
AT1G04773	0
AT1G04778	1
AT1G04780	461
AT1G04783	0
AT1G04787	0
AT1G04790	306
AT1G04793	0
AT1G04797	0
AT1G04800	283
AT1G04803	0
AT1G04807	0
AT1G04810	579
AT1G04813	0
AT1G04817	0
AT1G04820	1685
AT1G04823	0
AT1G04827	5
AT1G04830	242
AT1G04833	0
AT1G04837	0
AT1G04840	12
AT1G04847	0
AT1G04850	897
AT1G04853	1
AT1G04857	0
AT1G04860	406
AT1G04863	0
AT1G04867	0
AT1G04870	256
AT1G04873	0
AT1G04877	1
AT1G04880	8
AT1G04883	0
AT1G04887	0
AT1G04890	0
AT1G04893	3
AT1G04895	0
AT1G04897	0
AT1G04900	82
AT1G04907	0
AT1G04910	285
AT1G04913	2
AT1G04917	0
AT1G04920	19
AT1G04923	0
AT1G04927	3
AT1G04930	33
AT1G04933	0
AT1G04937	0
AT1G04940	46
AT1G04943	0
AT1G04945	62
AT1G04947	0
AT1G04950	232
AT1G04953	0
AT1G04957	0
AT1G04960	291
AT1G04963	0
AT1G04967	0
AT1G04970	338
AT1G04973	5
AT1G04977	0
AT1G04980	131
AT1G04983	1
AT1G04985	382
AT1G04987	0
AT1G04990	141
AT1G04993	0
AT1G04997	0
AT1G05000	72
AT1G05003	0
AT1G05005	0
AT1G05007	0
AT1G05010	1450
AT1G05013	0
AT1G05017	0
AT1G05020	2
AT1G05023	0
AT1G05027	0
AT1G05030	193
AT1G05033	0
AT1G05035	1
AT1G05037	0
AT1G05040	0
AT1G05043	3
AT1G05047	0
AT1G05053	0
AT1G05055	94
AT1G05057	0
AT1G05060	119
AT1G05061	7
AT1G05065	10
AT1G05067	0
AT1G05070	324
AT1G05073	0
AT1G05077	0
AT1G05080	0
AT1G05083	2
AT1G05085	0
AT1G05087	14
AT1G05090	2
AT1G05093	0
AT1G05097	0
AT1G05100	29
AT1G05103	0
AT1G05107	0
AT1G05113	0
AT1G05117	0
AT1G05120	180
AT1G05123	1
AT1G05127	0
AT1G05133	1
AT1G05135	1667
AT1G05136	2
AT1G05137	0
AT1G05140	922
AT1G05143	1
AT1G05147	0
AT1G05150	520
AT1G05153	2
AT1G05160	137
AT1G05163	2
AT1G05170	1434
AT1G05173	0
AT1G05177	0
AT1G05180	291
AT1G05183	0
AT1G05187	0
AT1G05190	5463
AT1G05193	0
AT1G05197	0
AT1G05200	854
AT1G05203	1
AT1G05205	112
AT1G05207	194
AT1G05210	20
AT1G05213	34
AT1G05217	0
AT1G05220	0
AT1G05223	0
AT1G05227	0
AT1G05230	203
AT1G05233	0
AT1G05237	0
AT1G05240	1
AT1G05243	0
AT1G05247	0
AT1G05250	0
AT1G05253	0
AT1G05257	0
AT1G05260	4
AT1G05263	0
AT1G05267	0
AT1G05270	392
AT1G05273	0
AT1G05277	18
AT1G05280	0
AT1G05283	0
AT1G05287	0
AT1G05290	0
AT1G05291	0
AT1G05293	0
AT1G05297	0
AT1G05300	22
AT1G05303	0
AT1G05307	0
AT1G05310	20
AT1G05313	0
AT1G05317	0
AT1G05320	227
AT1G05323	0
AT1G05327	0
AT1G05330	0
AT1G05333	0
AT1G05337	0
AT1G05340	28
AT1G05343	0
AT1G05347	0
AT1G05350	323
AT1G05353	0
AT1G05357	0
AT1G05360	124
AT1G05363	0
AT1G05367	0
AT1G05370	18
AT1G05373	0
AT1G05377	0
AT1G05380	511
AT1G05383	0
AT1G05385	428
AT1G05387	0
AT1G05390	0
AT1G05397	0
AT1G05400	0
AT1G05407	0
AT1G05410	160
AT1G05413	0
AT1G05417	0
AT1G05420	2
AT1G05423	0
AT1G05427	0
AT1G05430	303
AT1G05433	0
AT1G05440	5
AT1G05443	2
AT1G05447	0
AT1G05450	39
AT1G05453	0
AT1G05460	140
AT1G05463	0
AT1G05467	21
AT1G05470	140
AT1G05473	0
AT1G05477	0
AT1G05483	0
AT1G05487	0
AT1G05490	3
AT1G05493	0
AT1G05497	0
AT1G05500	489
AT1G05507	0
AT1G05510	0
AT1G05517	0
AT1G05520	387
AT1G05523	0
AT1G05527	2
AT1G05530	2
AT1G05533	0
AT1G05537	0
AT1G05540	206
AT1G05543	0
AT1G05547	0
AT1G05550	10
AT1G05553	0
AT1G05557	0
AT1G05560	0
AT1G05562	0
AT1G05563	0
AT1G05567	0
AT1G05570	292
AT1G05575	2
AT1G05577	0
AT1G05580	0
AT1G05583	0
AT1G05587	0
AT1G05590	165
AT1G05593	0
AT1G05597	0
AT1G05600	73
AT1G05603	0
AT1G05607	0
AT1G05610	9
AT1G05613	0
AT1G05615	0
AT1G05617	0
AT1G05620	57
AT1G05623	0
AT1G05627	0
AT1G05630	267
AT1G05633	0
AT1G05637	0
AT1G05640	23
AT1G05643	0
AT1G05647	0
AT1G05650	0
AT1G05653	0
AT1G05657	0
AT1G05660	0
AT1G05663	0
AT1G05667	0
AT1G05670	95
AT1G05673	0
AT1G05675	6
AT1G05680	35
AT1G05683	0
AT1G05687	7
AT1G05690	194
AT1G05693	0
AT1G05697	0
AT1G05700	4
AT1G05703	1
AT1G05707	0
AT1G05710	186
AT1G05713	0
AT1G05717	0
AT1G05720	93
AT1G05723	0
AT1G05727	0
AT1G05730	13
AT1G05733	0
AT1G05737	0
AT1G05740	1
AT1G05747	0
AT1G05750	41
AT1G05753	0
AT1G05757	0
AT1G05760	0
AT1G05763	4
AT1G05767	0
AT1G05770	10
AT1G05773	4
AT1G05777	2
AT1G05780	38
AT1G05783	2
AT1G05785	72
AT1G05787	0
AT1G05790	263
AT1G05793	0
AT1G05797	0
AT1G05800	0
AT1G05803	0
AT1G05805	120
AT1G05807	0
AT1G05810	85
AT1G05813	0
AT1G05817	0
AT1G05820	36
AT1G05823	0
AT1G05827	0
AT1G05830	446
AT1G05833	7
AT1G05835	1
AT1G05837	0
AT1G05840	481
AT1G05843	1
AT1G05847	0
AT1G05850	8023
AT1G05853	0
AT1G05857	0
AT1G05860	137
AT1G05863	0
AT1G05867	0
AT1G05870	1105
AT1G05873	0
AT1G05880	2
AT1G05887	0
AT1G05890	579
AT1G05893	0
AT1G05894	5
AT1G05897	0
AT1G05900	442
AT1G05903	0
AT1G05907	0
AT1G05910	344
AT1G05913	0
AT1G05917	0
AT1G05920	0
AT1G05927	0
AT1G05930	0
AT1G05933	0
AT1G05937	0
AT1G05940	442
AT1G05943	0
AT1G05947	0
AT1G05950	29
AT1G05953	0
AT1G05957	0
AT1G05960	483
AT1G05963	0
AT1G05967	0
AT1G05970	69
AT1G05973	0
AT1G05977	0
AT1G05980	0
AT1G05983	0
AT1G05987	4
AT1G05990	0
AT1G05993	3
AT1G05997	1
AT1G06000	0
AT1G06002	0
AT1G06003	0
AT1G06007	0
AT1G06010	127
AT1G06013	0
AT1G06017	0
AT1G06020	4
AT1G06023	0
AT1G06027	0
AT1G06030	0
AT1G06033	6
AT1G06037	0
AT1G06040	2190
AT1G06043	0
AT1G06045	0
AT1G06047	0
AT1G06050	37
AT1G06053	0
AT1G06057	0
AT1G06060	251
AT1G06063	0
AT1G06067	0
AT1G06070	177
AT1G06073	0
AT1G06080	14
AT1G06083	7
AT1G06087	2
AT1G06090	0
AT1G06093	0
AT1G06097	0
AT1G06100	0
AT1G06103	0
AT1G06110	275
AT1G06113	0
AT1G06117	0
AT1G06120	0
AT1G06123	0
AT1G06127	0
AT1G06130	333
AT1G06133	0
AT1G06135	0
AT1G06137	0
AT1G06140	26
AT1G06143	33
AT1G06147	0
AT1G06148	0
AT1G06150	681
AT1G06153	0
AT1G06157	0
AT1G06160	0
AT1G06163	0
AT1G06170	3
AT1G06173	6
AT1G06177	0
AT1G06180	91
AT1G06187	0
AT1G06190	958
AT1G06197	0
AT1G06200	374
AT1G06203	0
AT1G06207	3
AT1G06210	315
AT1G06213	0
AT1G06217	0
AT1G06220	748
AT1G06225	0
AT1G06227	26
AT1G06230	724
AT1G06233	0
AT1G06237	0
AT1G06240	303
AT1G06243	0
AT1G06247	0
AT1G06250	19
AT1G06253	0
AT1G06257	0
AT1G06260	0
AT1G06263	1
AT1G06265	17
AT1G06267	3
AT1G06270	30
AT1G06273	8
AT1G06277	2
AT1G06280	1
AT1G06283	0
AT1G06287	1
AT1G06290	598
AT1G06293	0
AT1G06297	0
AT1G06303	0
AT1G06307	0
AT1G06310	0
AT1G06313	0
AT1G06317	0
AT1G06320	0
AT1G06323	0
AT1G06327	0
AT1G06330	0
AT1G06333	0
AT1G06337	0
AT1G06340	0
AT1G06343	0
AT1G06347	0
AT1G06350	0
AT1G06353	0
AT1G06357	0
AT1G06360	19
AT1G06363	0
AT1G06370	45
AT1G06373	0
AT1G06377	0
AT1G06380	83
AT1G06383	0
AT1G06387	0
AT1G06390	930
AT1G06393	0
AT1G06397	0
AT1G06400	778
AT1G06403	0
AT1G06407	0
AT1G06410	2211
AT1G06413	0
AT1G06417	1
AT1G06420	10
AT1G06423	0
AT1G06427	0
AT1G06430	5404
AT1G06433	0
AT1G06437	0
AT1G06440	15
AT1G06443	0
AT1G06447	0
AT1G06450	7
AT1G06453	0
AT1G06457	0
AT1G06460	436
AT1G06463	1
AT1G06467	0
AT1G06470	295
AT1G06473	15
AT1G06475	0
AT1G06480	0
AT1G06483	0
AT1G06487	3
AT1G06490	134
AT1G06493	0
AT1G06497	0
AT1G06500	69
AT1G06507	0
AT1G06510	239
AT1G06513	0
AT1G06515	92
AT1G06517	0
AT1G06520	150
AT1G06523	0
AT1G06527	0
AT1G06530	0
AT1G06533	0
AT1G06537	0
AT1G06540	5
AT1G06543	0
AT1G06547	8
AT1G06550	640
AT1G06553	2
AT1G06557	0
AT1G06560	115
AT1G06567	0
AT1G06570	1593
AT1G06573	15
AT1G06577	7
AT1G06580	27
AT1G06583	3
AT1G06587	0
AT1G06590	74
AT1G06593	0
AT1G06597	0
AT1G06603	0
AT1G06607	0
AT1G06610	0
AT1G06613	0
AT1G06617	0
AT1G06620	24
AT1G06623	0
AT1G06627	0
AT1G06630	173
AT1G06633	0
AT1G06637	0
AT1G06640	999
AT1G06643	0
AT1G06645	203
AT1G06647	0
AT1G06650	431
AT1G06653	0
AT1G06657	0
AT1G06660	6
AT1G06663	0
AT1G06667	0
AT1G06670	685
AT1G06673	0
AT1G06677	0
AT1G06680	43182
AT1G06683	0
AT1G06687	0
AT1G06690	1158
AT1G06693	0
AT1G06697	0
AT1G06700	797
AT1G06703	0
AT1G06707	0
AT1G06710	68
AT1G06713	0
AT1G06717	7
AT1G06720	423
AT1G06723	0
AT1G06727	0
AT1G06730	161
AT1G06733	0
AT1G06737	0
AT1G06740	29
AT1G06743	0
AT1G06747	0
AT1G06750	4
AT1G06753	6
AT1G06757	0
AT1G06760	672
AT1G06770	100
AT1G06773	0
AT1G06777	0
AT1G06780	158
AT1G06783	0
AT1G06787	0
AT1G06790	77
AT1G06797	0
AT1G06800	74
AT1G06810	0
AT1G06817	0
AT1G06820	761
AT1G06823	0
AT1G06827	0
AT1G06830	446
AT1G06837	1
AT1G06840	229
AT1G06850	68
AT1G06853	0
AT1G06857	0
AT1G06860	0
AT1G06863	0
AT1G06867	3
AT1G06870	144
AT1G06873	0
AT1G06877	0
AT1G06880	0
AT1G06883	0
AT1G06890	488
AT1G06897	0
AT1G06900	522
AT1G06903	0
AT1G06907	0
AT1G06910	59
AT1G06913	0
AT1G06917	0
AT1G06920	0
AT1G06923	0
AT1G06925	0
AT1G06927	0
AT1G06930	0
AT1G06933	0
AT1G06937	0
AT1G06943	0
AT1G06947	0
AT1G06950	2669
AT1G06953	0
AT1G06957	0
AT1G06960	154
AT1G06963	0
AT1G06967	0
AT1G06970	1
AT1G06973	0
AT1G06977	9
AT1G06980	44
AT1G06983	2
AT1G06987	1
AT1G06990	0
AT1G06993	1
AT1G06997	0
AT1G07000	129
AT1G07003	0
AT1G07007	0
AT1G07010	2876
AT1G07013	0
AT1G07017	1
AT1G07020	24
AT1G07023	0
AT1G07025	0
AT1G07027	1
AT1G07030	201
AT1G07040	161
AT1G07050	14
AT1G07051	0
AT1G07060	2
AT1G07070	139
AT1G07080	1082
AT1G07090	78
AT1G07100	0
AT1G07110	2775
AT1G07117	0
AT1G07119	5
AT1G07120	0
AT1G07123	0
AT1G07127	0
AT1G07128	2
AT1G07130	0
AT1G07133	0
AT1G07135	356
AT1G07137	0
AT1G07140	1271
AT1G07143	2
AT1G07147	0
AT1G07150	54
AT1G07157	0
AT1G07160	1
AT1G07163	0
AT1G07167	3
AT1G07170	121
AT1G07173	0
AT1G07175	0
AT1G07177	0
AT1G07180	6777
AT1G07183	0
AT1G07187	58
AT1G07190	0
AT1G07193	0
AT1G07197	0
AT1G07200	1153
AT1G07210	323
AT1G07220	231
AT1G07230	404
AT1G07233	0
AT1G07237	0
AT1G07240	141
AT1G07243	3
AT1G07247	0
AT1G07250	960
AT1G07253	0
AT1G07257	0
AT1G07260	7
AT1G07263	0
AT1G07267	0
AT1G07270	18
AT1G07273	0
AT1G07277	0
AT1G07280	1115
AT1G07283	0
AT1G07287	0
AT1G07290	15
AT1G07293	0
AT1G07297	0
AT1G07300	117
AT1G07303	0
AT1G07310	300
AT1G07313	3
AT1G07317	0
AT1G07320	4146
AT1G07323	85
AT1G07327	0
AT1G07330	8
AT1G07333	0
AT1G07337	0
AT1G07340	0
AT1G07343	0
AT1G07347	0
AT1G07350	1476
AT1G07353	0
AT1G07357	0
AT1G07360	350
AT1G07367	12
AT1G07370	86
AT1G07373	12
AT1G07380	121
AT1G07383	1
AT1G07390	117
AT1G07393	1
AT1G07397	0
AT1G07400	47
AT1G07407	0
AT1G07410	25
AT1G07413	0
AT1G07417	0
AT1G07420	122
AT1G07423	0
AT1G07430	47
AT1G07433	0
AT1G07437	0
AT1G07440	523
AT1G07447	0
AT1G07450	29
AT1G07453	0
AT1G07457	0
AT1G07460	0
AT1G07463	0
AT1G07467	0
AT1G07470	174
AT1G07473	0
AT1G07476	0
AT1G07477	0
AT1G07480	138
AT1G07483	0
AT1G07485	1
AT1G07487	0
AT1G07490	5
AT1G07493	0
AT1G07497	0
AT1G07500	0
AT1G07503	0
AT1G07507	0
AT1G07510	569
AT1G07513	1
AT1G07517	0
AT1G07520	0
AT1G07523	0
AT1G07527	0
AT1G07530	474
AT1G07533	0
AT1G07537	0
AT1G07540	0
AT1G07543	0
AT1G07547	1
AT1G07550	0
AT1G07553	0
AT1G07557	0
AT1G07560	0
AT1G07563	0
AT1G07567	0
AT1G07570	435
AT1G07573	0
AT1G07580	0
AT1G07583	0
AT1G07587	2
AT1G07590	5069
AT1G07593	0
AT1G07597	0
AT1G07600	0
AT1G07603	2
AT1G07607	19
AT1G07610	931
AT1G07613	0
AT1G07615	87
AT1G07617	0
AT1G07620	121
AT1G07623	0
AT1G07627	0
AT1G07630	277
AT1G07633	0
AT1G07637	4
AT1G07640	619
AT1G07645	0
AT1G07647	0
AT1G07650	763
AT1G07653	1
AT1G07657	0
AT1G07660	151
AT1G07663	2
AT1G07667	0
AT1G07670	470
AT1G07673	0
AT1G07680	0
AT1G07683	0
AT1G07690	0
AT1G07693	4
AT1G07697	0
AT1G07700	1294
AT1G07702	0
AT1G07703	0
AT1G07705	175
AT1G07707	0
AT1G07710	19
AT1G07717	0
AT1G07720	1788
AT1G07723	0
AT1G07725	0
AT1G07727	0
AT1G07728	0
AT1G07730	0
AT1G07733	0
AT1G07737	0
AT1G07740	47
AT1G07743	19
AT1G07745	86
AT1G07747	0
AT1G07750	393
AT1G07753	0
AT1G07757	0
AT1G07760	0
AT1G07763	0
AT1G07767	0
AT1G07770	2055
AT1G07773	0
AT1G07777	0
AT1G07780	57
AT1G07783	0
AT1G07787	0
AT1G07790	229
AT1G07793	0
AT1G07795	0
AT1G07800	0
AT1G07803	0
AT1G07807	2
AT1G07810	329
AT1G07813	0
AT1G07820	283
AT1G07823	2
AT1G07827	0
AT1G07830	134
AT1G07833	0
AT1G07837	0
AT1G07840	213
AT1G07843	0
AT1G07847	0
AT1G07850	0
AT1G07853	0
AT1G07857	0
AT1G07860	0
AT1G07863	0
AT1G07867	0
AT1G07870	130
AT1G07873	0
AT1G07877	0
AT1G07880	53
AT1G07883	0
AT1G07885	3
AT1G07887	0
AT1G07890	6682
AT1G07893	0
AT1G07897	3
AT1G07900	75
AT1G07901	5
AT1G07902	12
AT1G07903	0
AT1G07907	0
AT1G07910	238
AT1G07913	0
AT1G07917	0
AT1G07920	1495
AT1G07923	0
AT1G07927	0
AT1G07930	2520
AT1G07933	0
AT1G07937	0
AT1G07940	1678
AT1G07943	0
AT1G07947	0
AT1G07950	66
AT1G07957	2
AT1G07960	245
AT1G07963	0
AT1G07967	0
AT1G07970	183
AT1G07973	0
AT1G07977	0
AT1G07980	194
AT1G07983	0
AT1G07985	4
AT1G07987	1
AT1G07990	534
AT1G07993	1
AT1G07997	1
AT1G08000	84
AT1G08003	0
AT1G08005	0
AT1G08007	0
AT1G08010	140
AT1G08013	0
AT1G08017	0
AT1G08023	0
AT1G08027	0
AT1G08030	244
AT1G08033	1
AT1G08035	0
AT1G08037	0
AT1G08040	235
AT1G08043	0
AT1G08047	2
AT1G08050	71
AT1G08053	0
AT1G08057	0
AT1G08060	381
AT1G08063	0
AT1G08065	0
AT1G08070	23
AT1G08073	0
AT1G08077	0
AT1G08080	0
AT1G08087	0
AT1G08090	5
AT1G08093	0
AT1G08097	0
AT1G08100	0
AT1G08103	1
AT1G08105	0
AT1G08107	0
AT1G08110	1174
AT1G08113	0
AT1G08115	1
AT1G08117	0
AT1G08120	0
AT1G08123	0
AT1G08125	138
AT1G08127	0
AT1G08130	292
AT1G08133	0
AT1G08135	0
AT1G08137	0
AT1G08140	1
AT1G08143	0
AT1G08147	0
AT1G08150	0
AT1G08153	0
AT1G08157	0
AT1G08160	156
AT1G08163	0
AT1G08165	12
AT1G08170	0
AT1G08173	10
AT1G08177	0
AT1G08180	23
AT1G08183	0
AT1G08190	1673
AT1G08193	0
AT1G08200	2471
AT1G08207	0
AT1G08210	90
AT1G08213	2
AT1G08217	0
AT1G08220	58
AT1G08223	0
AT1G08227	0
AT1G08230	211
AT1G08237	0
AT1G08240	0
AT1G08247	0
AT1G08250	0
AT1G08253	0
AT1G08257	0
AT1G08260	159
AT1G08263	0
AT1G08267	0
AT1G08270	8
AT1G08273	0
AT1G08277	0
AT1G08280	79
AT1G08283	2
AT1G08287	0
AT1G08290	32
AT1G08293	0
AT1G08297	0
AT1G08300	82
AT1G08303	0
AT1G08307	0
AT1G08310	2
AT1G08313	0
AT1G08315	0
AT1G08317	0
AT1G08320	2
AT1G08323	0
AT1G08327	0
AT1G08333	4
AT1G08337	0
AT1G08340	12
AT1G08343	0
AT1G08347	0
AT1G08350	53
AT1G08353	0
AT1G08357	0
AT1G08360	2622
AT1G08363	0
AT1G08367	0
AT1G08370	299
AT1G08377	0
AT1G08380	21114
AT1G08383	0
AT1G08387	0
AT1G08390	51
AT1G08393	8
AT1G08397	0
AT1G08400	48
AT1G08403	0
AT1G08410	243
AT1G08413	0
AT1G08417	0
AT1G08420	1060
AT1G08427	1
AT1G08430	0
AT1G08433	0
AT1G08437	0
AT1G08440	0
AT1G08443	0
AT1G08447	0
AT1G08450	612
AT1G08453	0
AT1G08457	0
AT1G08460	350
AT1G08463	0
AT1G08465	113
AT1G08470	245
AT1G08473	0
AT1G08477	0
AT1G08480	478
AT1G08483	0
AT1G08487	0
AT1G08490	751
AT1G08493	0
AT1G08497	0
AT1G08500	3
AT1G08503	0
AT1G08507	2
AT1G08510	2119
AT1G08513	0
AT1G08517	0
AT1G08520	3139
AT1G08523	0
AT1G08530	161
AT1G08533	0
AT1G08537	0
AT1G08540	1531
AT1G08543	1
AT1G08547	0
AT1G08550	546
AT1G08553	0
AT1G08557	0
AT1G08560	128
AT1G08563	0
AT1G08567	0
AT1G08570	7035
AT1G08573	0
AT1G08577	2
AT1G08580	231
AT1G08583	0
AT1G08587	0
AT1G08590	0
AT1G08592	0
AT1G08597	0
AT1G08600	359
AT1G08603	0
AT1G08607	0
AT1G08610	131
AT1G08613	0
AT1G08620	445
AT1G08623	0
AT1G08627	0
AT1G08630	9
AT1G08633	0
AT1G08637	0
AT1G08640	1243
AT1G08643	0
AT1G08645	0
AT1G08647	0
AT1G08650	300
AT1G08653	0
AT1G08657	0
AT1G08660	247
AT1G08663	0
AT1G08667	0
AT1G08670	0
AT1G08673	0
AT1G08677	0
AT1G08680	322
AT1G08683	0
AT1G08695	0
AT1G08697	4
AT1G08700	277
AT1G08703	0
AT1G08707	0
AT1G08710	102
AT1G08713	0
AT1G08717	0
AT1G08720	313
AT1G08723	0
AT1G08727	0
AT1G08730	19
AT1G08733	14
AT1G08735	0
AT1G08737	0
AT1G08740	0
AT1G08743	0
AT1G08747	3
AT1G08750	125
AT1G08753	0
AT1G08757	13
AT1G08760	256
AT1G08763	0
AT1G08767	0
AT1G08770	89
AT1G08773	0
AT1G08777	0
AT1G08780	154
AT1G08783	0
AT1G08787	0
AT1G08790	0
AT1G08793	0
AT1G08797	0
AT1G08800	564
AT1G08803	0
AT1G08807	0
AT1G08810	187
AT1G08813	1
AT1G08817	0
AT1G08820	409
AT1G08823	0
AT1G08827	0
AT1G08830	4358
AT1G08833	0
AT1G08840	93
AT1G08843	0
AT1G08845	58
AT1G08847	4
AT1G08853	0
AT1G08857	7
AT1G08860	0
AT1G08863	0
AT1G08867	0
AT1G08870	0
AT1G08877	0
AT1G08880	616
AT1G08883	0
AT1G08887	0
AT1G08890	34
AT1G08893	0
AT1G08897	0
AT1G08900	212
AT1G08903	0
AT1G08907	0
AT1G08910	201
AT1G08913	0
AT1G08920	179
AT1G08923	0
AT1G08927	0
AT1G08930	1285
AT1G08933	0
AT1G08937	7
AT1G08940	27
AT1G08947	0
AT1G08950	0
AT1G08953	0
AT1G08960	103
AT1G08963	0
AT1G08967	0
AT1G08970	408
AT1G08973	7
AT1G08977	0
AT1G08980	289
AT1G08983	0
AT1G08985	0
AT1G08987	0
AT1G08990	0
AT1G08993	0
AT1G08997	0
AT1G09000	19
AT1G09003	0
AT1G09007	0
AT1G09010	707
AT1G09013	0
AT1G09017	0
AT1G09020	650
AT1G09023	7
AT1G09027	0
AT1G09030	0
AT1G09033	0
AT1G09037	0
AT1G09040	27
AT1G09043	0
AT1G09047	0
AT1G09050	37
AT1G09053	0
AT1G09057	0
AT1G09060	798
AT1G09063	0
AT1G09067	0
AT1G09070	3605
AT1G09073	0
AT1G09077	0
AT1G09080	133
AT1G09083	30
AT1G09087	7
AT1G09090	0
AT1G09097	0
AT1G09100	200
AT1G09103	0
AT1G09107	0
AT1G09110	0
AT1G09113	0
AT1G09117	0
AT1G09123	0
AT1G09127	0
AT1G09130	2521
AT1G09133	0
AT1G09137	0
AT1G09140	832
AT1G09143	0
AT1G09147	0
AT1G09150	278
AT1G09153	0
AT1G09155	0
AT1G09157	0
AT1G09160	315
AT1G09163	0
AT1G09167	0
AT1G09170	5
AT1G09173	0
AT1G09176	3
AT1G09177	0
AT1G09180	157
AT1G09183	0
AT1G09187	0
AT1G09190	16
AT1G09193	2
AT1G09195	82
AT1G09197	0
AT1G09200	336
AT1G09207	0
AT1G09210	1248
AT1G09213	0
AT1G09217	1
AT1G09220	16
AT1G09223	0
AT1G09227	0
AT1G09230	102
AT1G09233	0
AT1G09237	0
AT1G09240	220
AT1G09243	0
AT1G09245	0
AT1G09247	0
AT1G09250	261
AT1G09253	0
AT1G09257	0
AT1G09260	0
AT1G09263	0
AT1G09267	1
AT1G09270	656
AT1G09273	0
AT1G09277	0
AT1G09280	180
AT1G09283	0
AT1G09287	13
AT1G09290	72
AT1G09293	0
AT1G09297	0
AT1G09300	115
AT1G09303	0
AT1G09307	0
AT1G09310	12756
AT1G09313	0
AT1G09317	0
AT1G09320	40
AT1G09323	0
AT1G09327	0
AT1G09330	373
AT1G09333	0
AT1G09337	0
AT1G09340	19124
AT1G09343	1
AT1G09350	11
AT1G09353	0
AT1G09357	0
AT1G09360	0
AT1G09363	3
AT1G09367	9
AT1G09370	0
AT1G09373	0
AT1G09377	0
AT1G09380	2
AT1G09383	0
AT1G09387	0
AT1G09390	135
AT1G09393	0
AT1G09397	0
AT1G09400	0
AT1G09407	0
AT1G09410	15
AT1G09415	90
AT1G09417	0
AT1G09420	43
AT1G09421	0
AT1G09423	0
AT1G09427	2
AT1G09430	644
AT1G09433	0
AT1G09437	0
AT1G09440	138
AT1G09443	0
AT1G09447	1
AT1G09450	9
AT1G09453	0
AT1G09457	0
AT1G09460	13
AT1G09463	2
AT1G09467	21
AT1G09470	12
AT1G09473	0
AT1G09477	0
AT1G09480	6
AT1G09483	1
AT1G09486	12
AT1G09487	0
AT1G09490	269
AT1G09493	0
AT1G09497	0
AT1G09500	105
AT1G09503	0
AT1G09507	0
AT1G09510	1
AT1G09513	13
AT1G09517	0
AT1G09520	155
AT1G09523	0
AT1G09527	0
AT1G09530	136
AT1G09533	21
AT1G09537	9
AT1G09540	3
AT1G09543	19
AT1G09547	0
AT1G09550	0
AT1G09553	0
AT1G09557	0
AT1G09560	933
AT1G09563	0
AT1G09567	0
AT1G09570	1057
AT1G09573	1
AT1G09575	27
AT1G09577	0
AT1G09580	49
AT1G09583	0
AT1G09587	0
AT1G09590	979
AT1G09593	0
AT1G09597	0
AT1G09600	3
AT1G09603	0
AT1G09607	2
AT1G09610	0
AT1G09613	0
AT1G09617	0
AT1G09620	1204
AT1G09623	0
AT1G09625	0
AT1G09627	0
AT1G09630	146
AT1G09633	0
AT1G09637	0
AT1G09640	2251
AT1G09645	190
AT1G09647	0
AT1G09650	2
AT1G09653	0
AT1G09657	0
AT1G09660	246
AT1G09663	1
AT1G09665	0
AT1G09667	0
AT1G09673	0
AT1G09677	2
AT1G09680	18
AT1G09683	0
AT1G09687	7
AT1G09690	2353
AT1G09693	0
AT1G09697	0
AT1G09700	95
AT1G09703	1
AT1G09710	95
AT1G09713	0
AT1G09717	0
AT1G09720	0
AT1G09723	0
AT1G09730	376
AT1G09733	0
AT1G09737	0
AT1G09740	114
AT1G09743	0
AT1G09747	0
AT1G09750	418
AT1G09753	1
AT1G09757	1
AT1G09760	336
AT1G09763	0
AT1G09767	0
AT1G09770	854
AT1G09773	0
AT1G09777	0
AT1G09780	2377
AT1G09783	3
AT1G09787	1
AT1G09790	0
AT1G09793	0
AT1G09794	31
AT1G09795	875
AT1G09797	1
AT1G09800	29
AT1G09803	0
AT1G09807	0
AT1G09810	102
AT1G09812	12
AT1G09813	0
AT1G09815	109
AT1G09817	0
AT1G09820	84
AT1G09823	21
AT1G09827	0
AT1G09830	482
AT1G09833	0
AT1G09837	0
AT1G09840	664
AT1G09843	0
AT1G09847	0
AT1G09850	238
AT1G09853	0
AT1G09857	0
AT1G09860	0
AT1G09863	5
AT1G09867	3
AT1G09870	292
AT1G09873	0
AT1G09877	0
AT1G09880	15
AT1G09883	0
AT1G09887	0
AT1G09890	27
AT1G09893	0
AT1G09897	3
AT1G09900	266
AT1G09903	0
AT1G09907	1
AT1G09910	193
AT1G09913	2
AT1G09917	3
AT1G09920	306
AT1G09923	0
AT1G09927	0
AT1G09930	1
AT1G09932	59
AT1G09935	1
AT1G09937	0
AT1G09940	215
AT1G09947	0
AT1G09950	4
AT1G09953	0
AT1G09957	0
AT1G09960	98
AT1G09963	1
AT1G09967	0
AT1G09970	1607
AT1G09973	0
AT1G09977	0
AT1G09980	344
AT1G09983	0
AT1G09987	0
AT1G09993	1
AT1G09995	23
AT1G09997	0
AT1G10000	4
AT1G10010	0
AT1G10020	180
AT1G10030	135
AT1G10040	17
AT1G10050	116
AT1G10060	85
AT1G10070	13
AT1G10090	144
AT1G10095	35
AT1G10100	0
AT1G10110	1
AT1G10120	329
AT1G10130	422
AT1G10140	33
AT1G10150	0
AT1G10155	220
AT1G10160	288
AT1G10170	545
AT1G10180	224
AT1G10190	0
AT1G10200	285
AT1G10210	69
AT1G10220	0
AT1G10225	0
AT1G10230	52
AT1G10240	102
AT1G10250	0
AT1G10260	0
AT1G10270	254
AT1G10280	98
AT1G10290	777
AT1G10300	0
AT1G10310	284
AT1G10320	319
AT1G10330	15
AT1G10340	22
AT1G10350	158
AT1G10360	863
AT1G10370	3456
AT1G10380	448
AT1G10385	1
AT1G10390	790
AT1G10395	0
AT1G10400	2
AT1G10410	247
AT1G10417	3
AT1G10419	0
AT1G10430	281
AT1G10440	0
AT1G10450	284
AT1G10455	0
AT1G10460	9
AT1G10470	1202
AT1G10480	0
AT1G10490	359
AT1G10500	795
AT1G10510	805
AT1G10520	16
AT1G10522	286
AT1G10530	3
AT1G10538	0
AT1G10540	1
AT1G10550	9
AT1G10560	48
AT1G10570	255
AT1G10580	385
AT1G10585	40
AT1G10586	0
AT1G10588	0
AT1G10590	862
AT1G10600	233
AT1G10610	92
AT1G10620	0
AT1G10630	567
AT1G10640	2
AT1G10650	797
AT1G10657	92
AT1G10660	478
AT1G10670	2594
AT1G10680	0
AT1G10682	75
AT1G10690	29
AT1G10700	190
AT1G10705	0
AT1G10710	0
AT1G10715	0
AT1G10717	0
AT1G10720	240
AT1G10730	82
AT1G10740	1375
AT1G10745	0
AT1G10747	0
AT1G10750	15
AT1G10760	1564
AT1G10770	1
AT1G10780	15
AT1G10790	5
AT1G10800	2
AT1G10810	5
AT1G10820	209
AT1G10830	339
AT1G10840	932
AT1G10850	214
AT1G10865	166
AT1G10870	280
AT1G10875	0
AT1G10880	0
AT1G10890	512
AT1G10900	1628
AT1G10910	462
AT1G10920	200
AT1G10930	122
AT1G10940	879
AT1G10950	1396
AT1G10960	7177
AT1G10970	59
AT1G10980	1
AT1G10990	2
AT1G11000	42
AT1G11010	0
AT1G11020	142
AT1G11030	0
AT1G11040	0
AT1G11050	1
AT1G11055	0
AT1G11060	190
AT1G11070	1
AT1G11080	1
AT1G11090	0
AT1G11100	12
AT1G11110	0
AT1G11112	1
AT1G11120	3
AT1G11125	2
AT1G11130	172
AT1G11145	0
AT1G11150	80
AT1G11160	16
AT1G11170	26
AT1G11175	70
AT1G11180	93
AT1G11185	4
AT1G11190	29
AT1G11200	116
AT1G11210	25
AT1G11220	2
AT1G11230	0
AT1G11240	206
AT1G11250	0
AT1G11260	530
AT1G11265	0
AT1G11270	26
AT1G11280	251
AT1G11290	97
AT1G11300	13
AT1G11303	67
AT1G11310	628
AT1G11320	26
AT1G11330	218
AT1G11340	64
AT1G11350	348
AT1G11360	190
AT1G11362	0
AT1G11370	0
AT1G11380	127
AT1G11390	224
AT1G11400	161
AT1G11410	587
AT1G11420	4
AT1G11430	1319
AT1G11440	193
AT1G11450	5
AT1G11460	0
AT1G11470	0
AT1G11475	352
AT1G11480	455
AT1G11482	0
AT1G11490	2
AT1G11500	7
AT1G11510	0
AT1G11520	0
AT1G11530	213
AT1G11540	0
AT1G11545	93
AT1G11550	0
AT1G11560	1
AT1G11570	23
AT1G11572	1
AT1G11580	985
AT1G11590	0
AT1G11591	1
AT1G11592	22
AT1G11593	0
AT1G11595	0
AT1G11600	0
AT1G11608	0
AT1G11610	0
AT1G11620	0
AT1G11630	105
AT1G11640	1
AT1G11650	2287
AT1G11655	0
AT1G11660	337
AT1G11670	59
AT1G11680	733
AT1G11684	0
AT1G11690	0
AT1G11700	563
AT1G11710	60
AT1G11720	1303
AT1G11730	20
AT1G11735	0
AT1G11740	6
AT1G11750	1381
AT1G11755	108
AT1G11760	91
AT1G11765	2
AT1G11770	0
AT1G11780	98
AT1G11785	4
AT1G11790	476
AT1G11800	98
AT1G11803	0
AT1G11806	0
AT1G11810	0
AT1G11820	822
AT1G11840	3717
AT1G11850	168
AT1G11860	20518
AT1G11870	447
AT1G11880	89
AT1G11890	433
AT1G11900	8
AT1G11905	113
AT1G11910	7216
AT1G11915	6
AT1G11920	0
AT1G11925	0
AT1G11930	735
AT1G11940	75
AT1G11950	51
AT1G11960	236
AT1G11970	0
AT1G11980	0
AT1G11990	2
AT1G12000	474
AT1G12010	73
AT1G12013	0
AT1G12015	0
AT1G12020	175
AT1G12030	2
AT1G12040	0
AT1G12050	421
AT1G12060	121
AT1G12064	0
AT1G12070	2
AT1G12080	57
AT1G12090	1438
AT1G12100	0
AT1G12110	3040
AT1G12120	296
AT1G12130	1
AT1G12140	1075
AT1G12150	2
AT1G12160	1
AT1G12170	0
AT1G12180	0
AT1G12190	0
AT1G12200	260
AT1G12210	9
AT1G12211	0
AT1G12220	126
AT1G12230	644
AT1G12240	3337
AT1G12244	140
AT1G12250	963
AT1G12260	13
AT1G12270	369
AT1G12280	284
AT1G12290	36
AT1G12294	0
AT1G12300	29
AT1G12310	0
AT1G12320	76
AT1G12330	182
AT1G12340	0
AT1G12350	205
AT1G12360	552
AT1G12370	222
AT1G12380	92
AT1G12390	102
AT1G12400	87
AT1G12410	1661
AT1G12411	0
AT1G12420	232
AT1G12430	425
AT1G12440	421
AT1G12450	55
AT1G12460	190
AT1G12470	477
AT1G12480	31
AT1G12490	1
AT1G12500	651
AT1G12510	0
AT1G12520	1775
AT1G12530	133
AT1G12540	0
AT1G12550	132
AT1G12560	0
AT1G12570	8
AT1G12580	558
AT1G12590	0
AT1G12600	8
AT1G12610	6
AT1G12615	0
AT1G12620	63
AT1G12630	4
AT1G12640	439
AT1G12650	259
AT1G12660	0
AT1G12663	0
AT1G12665	0
AT1G12667	0
AT1G12669	0
AT1G12670	0
AT1G12672	5
AT1G12680	313
AT1G12700	54
AT1G12710	98
AT1G12720	0
AT1G12725	0
AT1G12730	40
AT1G12740	0
AT1G12750	243
AT1G12760	663
AT1G12770	716
AT1G12775	37
AT1G12780	332
AT1G12790	27
AT1G12800	3281
AT1G12805	0
AT1G12810	142
AT1G12820	453
AT1G12830	0
AT1G12840	1774
AT1G12845	2
AT1G12850	275
AT1G12855	0
AT1G12860	242
AT1G12870	0
AT1G12880	319
AT1G12890	4
AT1G12900	39804
AT1G12910	225
AT1G12920	988
AT1G12930	321
AT1G12935	0
AT1G12940	0
AT1G12950	4
AT1G12960	0
AT1G12970	84
AT1G12980	0
AT1G12990	313
AT1G13000	116
AT1G13010	0
AT1G13020	726
AT1G13030	102
AT1G13040	53
AT1G13050	33
AT1G13060	811
AT1G13070	0
AT1G13080	1124
AT1G13090	745
AT1G13100	104
AT1G13110	548
AT1G13120	311
AT1G13130	6
AT1G13140	1
AT1G13143	0
AT1G13145	27
AT1G13150	9
AT1G13160	303
AT1G13170	317
AT1G13180	60
AT1G13190	535
AT1G13195	146
AT1G13200	0
AT1G13210	118
AT1G13220	223
AT1G13230	1
AT1G13240	0
AT1G13245	272
AT1G13250	169
AT1G13260	153
AT1G13270	335
AT1G13280	223
AT1G13290	0
AT1G13300	1
AT1G13310	1
AT1G13320	785
AT1G13330	5
AT1G13340	64
AT1G13350	630
AT1G13360	1086
AT1G13370	2
AT1G13380	259
AT1G13390	349
AT1G13400	0
AT1G13410	22
AT1G13420	4
AT1G13430	0
AT1G13440	20243
AT1G13448	7
AT1G13450	328
AT1G13460	269
AT1G13470	12
AT1G13480	0
AT1G13485	0
AT1G13490	0
AT1G13500	0
AT1G13510	0
AT1G13520	1
AT1G13530	1
AT1G13540	0
AT1G13550	0
AT1G13560	888
AT1G13570	112
AT1G13580	60
AT1G13590	0
AT1G13600	0
AT1G13605	0
AT1G13607	0
AT1G13608	1
AT1G13609	48
AT1G13610	0
AT1G13620	0
AT1G13630	42
AT1G13635	2
AT1G13640	962
AT1G13650	911
AT1G13660	0
AT1G13670	1
AT1G13680	0
AT1G13690	121
AT1G13700	7
AT1G13710	0
AT1G13720	0
AT1G13730	430
AT1G13740	85
AT1G13750	44
AT1G13755	0
AT1G13760	0
AT1G13770	170
AT1G13780	57
AT1G13790	39
AT1G13800	16
AT1G13805	0
AT1G13810	133
AT1G13820	782
AT1G13825	0
AT1G13830	2
AT1G13840	0
AT1G13850	0
AT1G13860	225
AT1G13870	140
AT1G13880	338
AT1G13890	0
AT1G13900	398
AT1G13910	45
AT1G13920	49
AT1G13930	1534
AT1G13940	230
AT1G13950	126
AT1G13960	240
AT1G13970	37
AT1G13980	430
AT1G13990	205
AT1G14000	701
AT1G14010	156
AT1G14020	166
AT1G14030	326
AT1G14040	31
AT1G14048	0
AT1G14060	97
AT1G14071	6
AT1G14080	0
AT1G14090	45
AT1G14100	0
AT1G14110	0
AT1G14120	0
AT1G14130	67
AT1G14140	95
AT1G14150	1456
AT1G14160	0
AT1G14170	67
AT1G14180	53
AT1G14182	0
AT1G14185	1
AT1G14190	7
AT1G14200	356
AT1G14205	27
AT1G14210	109
AT1G14220	0
AT1G14230	139
AT1G14240	2
AT1G14250	183
AT1G14260	3
AT1G14270	808
AT1G14280	942
AT1G14290	296
AT1G14300	116
AT1G14310	171
AT1G14315	0
AT1G14320	5243
AT1G14330	83
AT1G14340	208
AT1G14345	1472
AT1G14350	217
AT1G14360	204
AT1G14370	80
AT1G14380	269
AT1G14390	7
AT1G14400	1098
AT1G14410	204
AT1G14420	1
AT1G14430	12
AT1G14440	44
AT1G14450	88
AT1G14453	0
AT1G14455	0
AT1G14460	181
AT1G14470	13
AT1G14480	22
AT1G14490	2
AT1G14500	0
AT1G14510	406
AT1G14518	0
AT1G14520	82
AT1G14530	93
AT1G14540	1
AT1G14550	0
AT1G14560	201
AT1G14570	476
AT1G14580	200
AT1G14590	100
AT1G14600	108
AT1G14610	1228
AT1G14620	121
AT1G14630	37
AT1G14640	64
AT1G14642	3
AT1G14650	622
AT1G14660	59
AT1G14670	936
AT1G14680	3
AT1G14685	224
AT1G14686	0
AT1G14687	7
AT1G14688	1
AT1G14690	508
AT1G14700	232
AT1G14710	560
AT1G14720	352
AT1G14730	27
AT1G14740	497
AT1G14750	4
AT1G14755	0
AT1G14760	0
AT1G14770	61
AT1G14780	28
AT1G14790	89
AT1G14800	0
AT1G14810	822
AT1G14820	153
AT1G14830	695
AT1G14840	603
AT1G14850	340
AT1G14860	4
AT1G14870	13
AT1G14880	32
AT1G14890	37
AT1G14900	61
AT1G14910	291
AT1G14920	235
AT1G14930	0
AT1G14940	0
AT1G14950	0
AT1G14960	0
AT1G14970	60
AT1G14980	1093
AT1G14990	88
AT1G15000	0
AT1G15002	2
AT1G15010	19
AT1G15015	0
AT1G15020	136
AT1G15030	545
AT1G15040	0
AT1G15050	2
AT1G15060	718
AT1G15080	42
AT1G15085	8
AT1G15090	0
AT1G15100	1046
AT1G15110	110
AT1G15120	1343
AT1G15125	9
AT1G15130	513
AT1G15140	1028
AT1G15150	9
AT1G15160	36
AT1G15165	112
AT1G15170	84
AT1G15175	39
AT1G15180	497
AT1G15190	1
AT1G15200	743
AT1G15210	33
AT1G15215	66
AT1G15220	78
AT1G15230	191
AT1G15240	556
AT1G15250	147
AT1G15260	468
AT1G15270	2391
AT1G15280	986
AT1G15290	4654
AT1G15300	53
AT1G15310	23
AT1G15320	0
AT1G15330	1
AT1G15340	1679
AT1G15350	129
AT1G15360	2
AT1G15370	258
AT1G15380	0
AT1G15385	0
AT1G15390	358
AT1G15400	300
AT1G15405	0
AT1G15410	642
AT1G15415	3
AT1G15420	202
AT1G15430	123
AT1G15440	286
AT1G15450	0
AT1G15460	0
AT1G15470	170
AT1G15480	55
AT1G15490	146
AT1G15500	1594
AT1G15510	292
AT1G15520	23
AT1G15530	94
AT1G15540	0
AT1G15550	15
AT1G15560	0
AT1G15570	40
AT1G15580	10
AT1G15590	0
AT1G15600	0
AT1G15610	0
AT1G15620	2
AT1G15625	10
AT1G15630	0
AT1G15640	0
AT1G15650	0
AT1G15660	77
AT1G15670	34
AT1G15680	0
AT1G15690	13716
AT1G15700	0
AT1G15710	307
AT1G15720	1
AT1G15730	766
AT1G15740	1076
AT1G15750	2883
AT1G15757	0
AT1G15760	45
AT1G15770	0
AT1G15772	1
AT1G15780	606
AT1G15790	31
AT1G15800	35
AT1G15810	213
AT1G15820	22745
AT1G15825	32
AT1G15830	342
AT1G15840	0
AT1G15850	0
AT1G15860	301
AT1G15870	11
AT1G15880	288
AT1G15885	48
AT1G15890	4
AT1G15900	2
AT1G15910	218
AT1G15920	151
AT1G15930	1658
AT1G15940	359
AT1G15950	1058
AT1G15960	432
AT1G15970	313
AT1G15980	3791
AT1G15990	1
AT1G16000	122
AT1G16010	491
AT1G16020	339
AT1G16022	1
AT1G16025	0
AT1G16030	63
AT1G16040	85
AT1G16060	61
AT1G16070	20
AT1G16080	2409
AT1G16090	88
AT1G16100	0
AT1G16110	44
AT1G16120	0
AT1G16130	12
AT1G16140	0
AT1G16150	0
AT1G16160	0
AT1G16170	92
AT1G16180	1265
AT1G16190	232
AT1G16210	533
AT1G16220	26
AT1G16225	0
AT1G16230	0
AT1G16240	492
AT1G16250	101
AT1G16260	346
AT1G16270	418
AT1G16280	91
AT1G16290	0
AT1G16300	62
AT1G16310	78
AT1G16320	1332
AT1G16330	12
AT1G16340	123
AT1G16350	700
AT1G16360	4
AT1G16370	3
AT1G16380	0
AT1G16390	47
AT1G16400	251
AT1G16410	4202
AT1G16420	9
AT1G16430	55
AT1G16440	0
AT1G16445	37
AT1G16450	0
AT1G16460	729
AT1G16470	622
AT1G16480	35
AT1G16489	3
AT1G16490	0
AT1G16500	73
AT1G16510	24
AT1G16515	65
AT1G16520	140
AT1G16530	12
AT1G16540	146
AT1G16550	57
AT1G16560	271
AT1G16570	143
AT1G16590	46
AT1G16600	0
AT1G16610	303
AT1G16620	0
AT1G16630	33
AT1G16635	2
AT1G16640	11
AT1G16650	59
AT1G16660	0
AT1G16670	121
AT1G16680	343
AT1G16690	61
AT1G16700	661
AT1G16705	4
AT1G16710	634
AT1G16720	4533
AT1G16730	391
AT1G16740	213
AT1G16750	277
AT1G16760	0
AT1G16770	8
AT1G16780	154
AT1G16790	0
AT1G16800	117
AT1G16810	338
AT1G16820	6
AT1G16825	69
AT1G16830	22
AT1G16840	253
AT1G16850	41
AT1G16860	444
AT1G16870	240
AT1G16880	7550
AT1G16890	811
AT1G16900	131
AT1G16905	1
AT1G16910	0
AT1G16916	60
AT1G16920	169
AT1G16930	32
AT1G16940	0
AT1G16945	0
AT1G16950	0
AT1G16960	79
AT1G16970	162
AT1G16980	0
AT1G17000	0
AT1G17010	0
AT1G17020	33
AT1G17030	7
AT1G17040	113
AT1G17050	2702
AT1G17060	11
AT1G17065	0
AT1G17070	135
AT1G17080	496
AT1G17090	89
AT1G17100	3549
AT1G17110	715
AT1G17120	347
AT1G17130	285
AT1G17140	396
AT1G17145	202
AT1G17147	1
AT1G17150	0
AT1G17160	184
AT1G17170	49
AT1G17180	5
AT1G17190	15
AT1G17200	288
AT1G17210	1236
AT1G17220	7473
AT1G17230	0
AT1G17232	0
AT1G17235	0
AT1G17240	11
AT1G17250	0
AT1G17255	6
AT1G17260	21
AT1G17270	34
AT1G17275	0
AT1G17277	0
AT1G17280	445
AT1G17285	0
AT1G17290	1834
AT1G17300	0
AT1G17310	0
AT1G17330	116
AT1G17340	262
AT1G17345	0
AT1G17350	72
AT1G17360	1604
AT1G17370	1066
AT1G17380	105
AT1G17390	0
AT1G17400	0
AT1G17410	60
AT1G17420	130
AT1G17430	57
AT1G17440	500
AT1G17450	116
AT1G17455	32
AT1G17460	17
AT1G17470	1014
AT1G17480	38
AT1G17490	170
AT1G17495	0
AT1G17500	206
AT1G17510	39
AT1G17520	99
AT1G17530	253
AT1G17540	0
AT1G17545	0
AT1G17550	926
AT1G17560	26
AT1G17570	0
AT1G17580	546
AT1G17590	39
AT1G17600	53
AT1G17610	1
AT1G17615	1
AT1G17620	287
AT1G17630	37
AT1G17640	35
AT1G17650	596
AT1G17660	0
AT1G17665	6
AT1G17670	0
AT1G17680	258
AT1G17690	188
AT1G17700	17
AT1G17710	6
AT1G17720	680
AT1G17730	304
AT1G17744	2
AT1G17745	372
AT1G17750	40
AT1G17760	193
AT1G17770	0
AT1G17780	208
AT1G17790	100
AT1G17800	0
AT1G17810	0
AT1G17820	0
AT1G17830	70
AT1G17840	1466
AT1G17850	117
AT1G17860	2
AT1G17870	255
AT1G17880	1391
AT1G17890	198
AT1G17900	0
AT1G17910	0
AT1G17920	15
AT1G17930	108
AT1G17940	137
AT1G17950	20
AT1G17960	11
AT1G17970	49
AT1G17980	203
AT1G17990	0
AT1G18000	1
AT1G18010	0
AT1G18020	0
AT1G18030	58
AT1G18040	48
AT1G18050	0
AT1G18060	2086
AT1G18070	1689
AT1G18075	1
AT1G18080	3759
AT1G18090	82
AT1G18100	0
AT1G18120	0
AT1G18130	0
AT1G18140	0
AT1G18150	319
AT1G18160	494
AT1G18170	591
AT1G18180	46
AT1G18190	163
AT1G18191	0
AT1G18193	0
AT1G18197	2
AT1G18200	19
AT1G18210	466
AT1G18220	0
AT1G18230	0
AT1G18240	0
AT1G18250	41
AT1G18260	513
AT1G18265	8
AT1G18270	746
AT1G18280	0
AT1G18290	1
AT1G18300	448
AT1G18310	1
AT1G18320	12
AT1G18330	42
AT1G18335	81
AT1G18340	77
AT1G18350	0
AT1G18360	239
AT1G18370	70
AT1G18382	0
AT1G18390	34
AT1G18400	87
AT1G18410	4
AT1G18415	12
AT1G18420	0
AT1G18430	0
AT1G18440	236
AT1G18450	471
AT1G18460	818
AT1G18470	337
AT1G18480	187
AT1G18485	300
AT1G18486	0
AT1G18490	209
AT1G18500	838
AT1G18510	0
AT1G18520	0
AT1G18530	0
AT1G18540	1852
AT1G18550	46
AT1G18560	42
AT1G18570	97
AT1G18580	181
AT1G18590	1061
AT1G18600	178
AT1G18610	228
AT1G18620	534
AT1G18630	128
AT1G18640	225
AT1G18650	212
AT1G18660	1026
AT1G18670	194
AT1G18680	100
AT1G18690	64
AT1G18700	354
AT1G18710	47
AT1G18720	636
AT1G18730	1870
AT1G18735	1
AT1G18740	474
AT1G18745	7
AT1G18750	212
AT1G18760	0
AT1G18770	0
AT1G18773	51
AT1G18780	0
AT1G18790	0
AT1G18800	395
AT1G18810	724
AT1G18820	0
AT1G18830	44
AT1G18835	2
AT1G18840	272
AT1G18850	138
AT1G18860	2
AT1G18870	9
AT1G18871	0
AT1G18879	0
AT1G18880	117
AT1G18890	237
AT1G18900	418
AT1G18910	94
AT1G18930	0
AT1G18940	21
AT1G18950	415
AT1G18960	0
AT1G18970	1
AT1G18975	0
AT1G18980	0
AT1G18990	2
AT1G19000	3476
AT1G19010	115
AT1G19020	77
AT1G19025	39
AT1G19030	0
AT1G19040	1
AT1G19050	331
AT1G19060	0
AT1G19070	6
AT1G19080	49
AT1G19086	0
AT1G19090	0
AT1G19100	140
AT1G19110	575
AT1G19115	0
AT1G19120	149
AT1G19130	272
AT1G19140	665
AT1G19150	2531
AT1G19160	7
AT1G19170	144
AT1G19180	504
AT1G19190	7
AT1G19200	14
AT1G19210	11
AT1G19220	93
AT1G19230	29
AT1G19240	49
AT1G19250	2
AT1G19260	0
AT1G19270	159
AT1G19290	105
AT1G19300	88
AT1G19310	49
AT1G19320	0
AT1G19330	70
AT1G19340	16
AT1G19350	1634
AT1G19360	149
AT1G19370	147
AT1G19371	8
AT1G19373	2
AT1G19376	0
AT1G19380	301
AT1G19390	0
AT1G19392	0
AT1G19394	3
AT1G19396	20
AT1G19397	9
AT1G19400	1668
AT1G19410	0
AT1G19415	6
AT1G19420	8
AT1G19430	297
AT1G19440	423
AT1G19450	4121
AT1G19460	0
AT1G19464	0
AT1G19470	1
AT1G19480	69
AT1G19485	311
AT1G19490	562
AT1G19500	2
AT1G19510	95
AT1G19520	344
AT1G19530	0
AT1G19540	6
AT1G19550	0
AT1G19560	8
AT1G19565	0
AT1G19570	2104
AT1G19580	407
AT1G19600	403
AT1G19610	51
AT1G19620	0
AT1G19630	13
AT1G19640	700
AT1G19650	600
AT1G19660	1965
AT1G19670	1000
AT1G19680	288
AT1G19690	141
AT1G19700	1718
AT1G19710	225
AT1G19715	2370
AT1G19720	1287
AT1G19730	149
AT1G19740	752
AT1G19750	8
AT1G19770	510
AT1G19780	1
AT1G19790	2
AT1G19800	429
AT1G19810	0
AT1G19830	1
AT1G19835	1636
AT1G19840	62
AT1G19850	145
AT1G19860	261
AT1G19870	678
AT1G19880	562
AT1G19890	0
AT1G19900	0
AT1G19910	1947
AT1G19920	2764
AT1G19930	0
AT1G19940	35
AT1G19950	106
AT1G19960	54
AT1G19968	1
AT1G19970	164
AT1G19980	64
AT1G19990	77
AT1G20000	0
AT1G20010	490
AT1G20015	0
AT1G20020	8166
AT1G20030	13
AT1G20040	0
AT1G20050	369
AT1G20060	26
AT1G20065	1
AT1G20070	0
AT1G20080	3
AT1G20090	621
AT1G20100	473
AT1G20110	651
AT1G20120	39
AT1G20130	0
AT1G20132	0
AT1G20135	0
AT1G20140	76
AT1G20150	0
AT1G20160	259
AT1G20170	0
AT1G20180	2
AT1G20190	535
AT1G20200	518
AT1G20210	0
AT1G20220	648
AT1G20225	335
AT1G20230	32
AT1G20240	0
AT1G20250	0
AT1G20260	1860
AT1G20270	173
AT1G20280	0
AT1G20290	0
AT1G20300	104
AT1G20310	19
AT1G20320	0
AT1G20330	1569
AT1G20340	49226
AT1G20350	17
AT1G20360	0
AT1G20370	155
AT1G20375	0
AT1G20380	37
AT1G20390	63
AT1G20400	0
AT1G20405	0
AT1G20410	67
AT1G20420	0
AT1G20430	137
AT1G20440	1591
AT1G20450	3022
AT1G20460	77
AT1G20470	11
AT1G20480	14
AT1G20490	44
AT1G20500	0
AT1G20510	446
AT1G20515	0
AT1G20520	0
AT1G20530	5
AT1G20540	238
AT1G20550	45
AT1G20560	278
AT1G20570	7
AT1G20575	142
AT1G20580	378
AT1G20590	0
AT1G20600	0
AT1G20610	29
AT1G20620	2875
AT1G20630	307
AT1G20640	268
AT1G20650	504
AT1G20657	0
AT1G20670	203
AT1G20680	2
AT1G20683	0
AT1G20687	0
AT1G20690	0
AT1G20691	0
AT1G20693	566
AT1G20696	869
AT1G20700	1
AT1G20710	0
AT1G20720	57
AT1G20730	0
AT1G20735	0
AT1G20740	0
AT1G20750	0
AT1G20760	484
AT1G20770	226
AT1G20780	301
AT1G20790	0
AT1G20795	0
AT1G20800	0
AT1G20803	1
AT1G20810	990
AT1G20816	129
AT1G20820	0
AT1G20823	668
AT1G20830	334
AT1G20840	107
AT1G20850	199
AT1G20860	0
AT1G20870	62
AT1G20875	0
AT1G20880	142
AT1G20890	111
AT1G20900	0
AT1G20910	141
AT1G20920	764
AT1G20923	0
AT1G20925	0
AT1G20930	36
AT1G20940	0
AT1G20950	800
AT1G20960	2011
AT1G20970	1006
AT1G20980	879
AT1G20990	2
AT1G21000	936
AT1G21010	85
AT1G21020	0
AT1G21040	0
AT1G21050	359
AT1G21060	267
AT1G21065	2188
AT1G21070	102
AT1G21080	734
AT1G21090	22
AT1G21100	4
AT1G21110	2
AT1G21120	14
AT1G21130	131
AT1G21140	30
AT1G21150	20
AT1G21160	553
AT1G21170	285
AT1G21190	249
AT1G21200	103
AT1G21202	0
AT1G21210	4
AT1G21220	1
AT1G21230	0
AT1G21240	14
AT1G21245	0
AT1G21250	638
AT1G21260	43
AT1G21270	214
AT1G21280	0
AT1G21286	0
AT1G21290	0
AT1G21300	0
AT1G21310	210
AT1G21313	0
AT1G21320	0
AT1G21323	0
AT1G21326	3
AT1G21330	0
AT1G21340	0
AT1G21350	432
AT1G21360	0
AT1G21370	101
AT1G21380	644
AT1G21390	46
AT1G21395	0
AT1G21400	428
AT1G21410	582
AT1G21420	0
AT1G21430	0
AT1G21440	802
AT1G21450	447
AT1G21460	390
AT1G21470	3
AT1G21475	0
AT1G21480	123
AT1G21490	0
AT1G21500	1130
AT1G21510	10
AT1G21520	160
AT1G21525	5
AT1G21528	0
AT1G21529	0
AT1G21530	0
AT1G21540	16
AT1G21550	77
AT1G21560	152
AT1G21580	1456
AT1G21590	1501
AT1G21600	756
AT1G21610	301
AT1G21620	0
AT1G21630	1077
AT1G21640	1504
AT1G21650	335
AT1G21651	2
AT1G21660	913
AT1G21670	206
AT1G21680	857
AT1G21690	139
AT1G21695	3
AT1G21700	384
AT1G21710	109
AT1G21720	601
AT1G21722	0
AT1G21730	125
AT1G21738	0
AT1G21740	25
AT1G21750	579
AT1G21760	284
AT1G21770	17
AT1G21780	324
AT1G21790	111
AT1G21800	0
AT1G21810	44
AT1G21830	72
AT1G21835	0
AT1G21840	27
AT1G21850	0
AT1G21860	0
AT1G21864	0
AT1G21866	0
AT1G21870	0
AT1G21880	91
AT1G21890	0
AT1G21900	363
AT1G21910	143
AT1G21920	653
AT1G21925	0
AT1G21928	0
AT1G21930	158
AT1G21940	0
AT1G21945	0
AT1G21950	0
AT1G21960	0
AT1G21970	0
AT1G21973	0
AT1G21980	932
AT1G21990	0
AT1G22000	1
AT1G22010	0
AT1G22015	0
AT1G22020	341
AT1G22030	21
AT1G22040	187
AT1G22050	104
AT1G22060	703
AT1G22065	3
AT1G22070	98
AT1G22080	0
AT1G22090	0
AT1G22100	0
AT1G22110	0
AT1G22120	0
AT1G22130	1
AT1G22140	374
AT1G22150	0
AT1G22160	170
AT1G22170	52
AT1G22180	63
AT1G22190	518
AT1G22200	330
AT1G22210	0
AT1G22220	10
AT1G22230	25
AT1G22240	0
AT1G22250	0
AT1G22260	7
AT1G22270	138
AT1G22275	8
AT1G22280	315
AT1G22290	0
AT1G22300	1947
AT1G22310	110
AT1G22320	0
AT1G22330	66
AT1G22340	46
AT1G22350	151
AT1G22360	103
AT1G22370	42
AT1G22380	7
AT1G22400	228
AT1G22403	45
AT1G22410	1580
AT1G22420	0
AT1G22430	618
AT1G22440	0
AT1G22450	1065
AT1G22460	1
AT1G22470	4
AT1G22480	0
AT1G22490	8
AT1G22500	3
AT1G22510	71
AT1G22520	210
AT1G22530	792
AT1G22540	66
AT1G22550	30
AT1G22560	0
AT1G22570	12
AT1G22580	0
AT1G22590	308
AT1G22600	10
AT1G22610	0
AT1G22620	311
AT1G22630	1414
AT1G22640	273
AT1G22650	86
AT1G22660	106
AT1G22670	0
AT1G22680	0
AT1G22690	471
AT1G22700	903
AT1G22710	4557
AT1G22720	0
AT1G22730	375
AT1G22740	82
AT1G22750	818
AT1G22760	1
AT1G22770	258
AT1G22780	1326
AT1G22790	157
AT1G22800	0
AT1G22810	0
AT1G22830	58
AT1G22840	859
AT1G22850	2568
AT1G22860	262
AT1G22870	217
AT1G22880	108
AT1G22882	344
AT1G22885	103
AT1G22890	208
AT1G22900	55
AT1G22910	340
AT1G22920	296
AT1G22930	4499
AT1G22940	283
AT1G22950	163
AT1G22960	140
AT1G22970	191
AT1G22980	6
AT1G22985	28
AT1G22990	1
AT1G23000	8
AT1G23010	30
AT1G23020	441
AT1G23030	561
AT1G23037	0
AT1G23040	147
AT1G23050	0
AT1G23052	0
AT1G23060	1
AT1G23070	0
AT1G23080	391
AT1G23090	1852
AT1G23100	55
AT1G23110	1
AT1G23120	14
AT1G23130	20438
AT1G23140	57
AT1G23145	0
AT1G23147	0
AT1G23150	62
AT1G23160	0
AT1G23170	53
AT1G23180	445
AT1G23190	1414
AT1G23200	40
AT1G23201	0
AT1G23205	401
AT1G23210	1
AT1G23220	221
AT1G23230	535
AT1G23240	0
AT1G23250	0
AT1G23260	214
AT1G23270	0
AT1G23280	272
AT1G23290	0
AT1G23300	0
AT1G23310	48715
AT1G23320	0
AT1G23330	374
AT1G23340	13
AT1G23350	0
AT1G23360	339
AT1G23380	5
AT1G23390	518
AT1G23400	627
AT1G23410	0
AT1G23420	1
AT1G23440	544
AT1G23450	12
AT1G23460	95
AT1G23465	10
AT1G23470	18
AT1G23480	194
AT1G23490	2753
AT1G23500	0
AT1G23510	0
AT1G23520	0
AT1G23530	62
AT1G23540	10
AT1G23550	119
AT1G23560	18
AT1G23570	0
AT1G23580	0
AT1G23590	0
AT1G23600	0
AT1G23610	0
AT1G23620	0
AT1G23640	0
AT1G23645	0
AT1G23650	0
AT1G23660	1
AT1G23670	0
AT1G23680	0
AT1G23690	0
AT1G23700	0
AT1G23710	240
AT1G23720	0
AT1G23730	77
AT1G23740	5514
AT1G23750	98
AT1G23760	5
AT1G23770	0
AT1G23780	429
AT1G23790	12
AT1G23800	87
AT1G23810	0
AT1G23820	1066
AT1G23830	1
AT1G23840	23
AT1G23850	17
AT1G23860	246
AT1G23870	244
AT1G23880	89
AT1G23890	38
AT1G23900	513
AT1G23910	0
AT1G23915	0
AT1G23920	0
AT1G23930	0
AT1G23935	23
AT1G23950	255
AT1G23960	362
AT1G23965	7
AT1G23970	93
AT1G23980	23
AT1G23985	0
AT1G23990	0
AT1G23995	0
AT1G24000	0
AT1G24010	0
AT1G24020	157
AT1G24030	15
AT1G24040	328
AT1G24050	591
AT1G24060	0
AT1G24062	0
AT1G24068	0
AT1G24070	42
AT1G24080	0
AT1G24090	23
AT1G24095	19
AT1G24100	1589
AT1G24110	0
AT1G24120	263
AT1G24130	2
AT1G24140	86
AT1G24145	67
AT1G24147	549
AT1G24148	348
AT1G24150	123
AT1G24159	0
AT1G24160	659
AT1G24170	246
AT1G24180	966
AT1G24190	553
AT1G24200	0
AT1G24210	19
AT1G24212	0
AT1G24220	0
AT1G24230	0
AT1G24240	49
AT1G24250	0
AT1G24256	0
AT1G24260	23
AT1G24265	20
AT1G24267	428
AT1G24270	0
AT1G24280	58
AT1G24290	11
AT1G24300	756
AT1G24310	155
AT1G24320	0
AT1G24330	111
AT1G24340	476
AT1G24350	214
AT1G24360	1278
AT1G24370	2
AT1G24380	0
AT1G24388	0
AT1G24390	0
AT1G24400	77
AT1G24405	4
AT1G24420	0
AT1G24430	1
AT1G24440	83
AT1G24450	71
AT1G24460	884
AT1G24470	40
AT1G24475	0
AT1G24480	0
AT1G24485	0
AT1G24490	419
AT1G24510	1202
AT1G24520	5
AT1G24530	16
AT1G24540	0
AT1G24545	0
AT1G24560	384
AT1G24570	1
AT1G24575	84
AT1G24577	12
AT1G24580	464
AT1G24590	1
AT1G24600	12
AT1G24610	349
AT1G24620	0
AT1G24625	94
AT1G24640	0
AT1G24650	0
AT1G24657	0
AT1G24660	0
AT1G24686	0
AT1G24706	857
AT1G24733	0
AT1G24735	14
AT1G24764	276
AT1G24792	0
AT1G24793	0
AT1G24800	0
AT1G24807	0
AT1G24822	0
AT1G24851	0
AT1G24879	0
AT1G24880	0
AT1G24881	0
AT1G24909	0
AT1G24938	0
AT1G24967	0
AT1G24996	0
AT1G25025	0
AT1G25053	0
AT1G25054	0
AT1G25055	0
AT1G25083	0
AT1G25097	0
AT1G25098	0
AT1G25112	0
AT1G25141	0
AT1G25145	0
AT1G25150	0
AT1G25155	0
AT1G25175	0
AT1G25180	0
AT1G25209	0
AT1G25210	0
AT1G25211	0
AT1G25220	228
AT1G25230	148
AT1G25240	0
AT1G25250	19
AT1G25260	522
AT1G25270	0
AT1G25275	423
AT1G25277	18
AT1G25280	466
AT1G25290	131
AT1G25300	0
AT1G25310	0
AT1G25320	22
AT1G25330	0
AT1G25340	2
AT1G25350	743
AT1G25360	25
AT1G25370	27
AT1G25375	192
AT1G25380	266
AT1G25390	307
AT1G25400	43
AT1G25410	0
AT1G25420	476
AT1G25422	0
AT1G25425	29
AT1G25430	95
AT1G25440	4911
AT1G25450	95
AT1G25460	0
AT1G25470	71
AT1G25480	47
AT1G25490	987
AT1G25500	45
AT1G25510	21
AT1G25520	418
AT1G25530	31
AT1G25540	251
AT1G25550	210
AT1G25560	122
AT1G25570	478
AT1G25580	82
AT1G25682	228
AT1G25784	0
AT1G25886	0
AT1G25988	0
AT1G26090	133
AT1G26100	30
AT1G26110	1645
AT1G26120	179
AT1G26130	243
AT1G26140	0
AT1G26150	1711
AT1G26160	319
AT1G26170	251
AT1G26180	313
AT1G26190	109
AT1G26200	12
AT1G26208	36
AT1G26210	0
AT1G26218	18
AT1G26220	0
AT1G26225	0
AT1G26230	324
AT1G26233	4
AT1G26235	0
AT1G26240	0
AT1G26250	0
AT1G26255	0
AT1G26260	41
AT1G26270	495
AT1G26290	0
AT1G26300	116
AT1G26310	0
AT1G26320	0
AT1G26330	36
AT1G26340	119
AT1G26350	0
AT1G26355	0
AT1G26360	0
AT1G26370	246
AT1G26380	8
AT1G26390	14
AT1G26400	0
AT1G26410	1
AT1G26420	7
AT1G26430	0
AT1G26440	110
AT1G26450	18
AT1G26460	299
AT1G26470	245
AT1G26480	1
AT1G26490	0
AT1G26500	22
AT1G26510	0
AT1G26515	0
AT1G26520	74
AT1G26530	1
AT1G26540	20
AT1G26550	1358
AT1G26558	12
AT1G26560	1592
AT1G26570	99
AT1G26580	557
AT1G26590	0
AT1G26600	11
AT1G26610	1
AT1G26620	117
AT1G26630	5060
AT1G26640	311
AT1G26650	211
AT1G26660	48
AT1G26665	115
AT1G26670	663
AT1G26680	2
AT1G26690	207
AT1G26700	0
AT1G26710	0
AT1G26720	0
AT1G26730	72
AT1G26740	124
AT1G26750	152
AT1G26760	13
AT1G26761	531
AT1G26762	7
AT1G26770	1119
AT1G26773	0
AT1G26780	0
AT1G26790	530
AT1G26795	0
AT1G26796	0
AT1G26797	0
AT1G26798	0
AT1G26799	0
AT1G26800	123
AT1G26810	38
AT1G26815	0
AT1G26820	22
AT1G26830	753
AT1G26840	14
AT1G26850	2665
AT1G26860	0
AT1G26870	0
AT1G26880	1101
AT1G26890	2
AT1G26900	36
AT1G26910	114
AT1G26911	3
AT1G26920	234
AT1G26921	0
AT1G26930	72
AT1G26940	73
AT1G26945	109
AT1G26950	0
AT1G26960	69
AT1G26970	0
AT1G26973	0
AT1G26975	0
AT1G26976	0
AT1G26985	0
AT1G26990	0
AT1G27000	815
AT1G27008	0
AT1G27020	55
AT1G27030	180
AT1G27040	0
AT1G27045	21
AT1G27050	175
AT1G27060	76
AT1G27070	195
AT1G27080	0
AT1G27090	1076
AT1G27100	645
AT1G27110	4
AT1G27120	281
AT1G27130	476
AT1G27135	0
AT1G27140	0
AT1G27150	258
AT1G27160	0
AT1G27170	18
AT1G27180	86
AT1G27190	438
AT1G27200	364
AT1G27210	71
AT1G27220	0
AT1G27240	0
AT1G27250	0
AT1G27260	0
AT1G27270	0
AT1G27280	0
AT1G27285	17
AT1G27290	291
AT1G27300	136
AT1G27310	589
AT1G27320	1959
AT1G27330	248
AT1G27340	606
AT1G27350	206
AT1G27360	208
AT1G27370	109
AT1G27380	1
AT1G27385	395
AT1G27390	390
AT1G27400	1190
AT1G27410	55
AT1G27420	20
AT1G27430	781
AT1G27435	245
AT1G27440	70
AT1G27450	1100
AT1G27460	160
AT1G27461	1
AT1G27470	237
AT1G27480	693
AT1G27490	0
AT1G27500	38
AT1G27510	869
AT1G27520	513
AT1G27530	818
AT1G27535	0
AT1G27540	116
AT1G27550	0
AT1G27555	0
AT1G27560	0
AT1G27565	0
AT1G27570	0
AT1G27580	0
AT1G27595	405
AT1G27600	259
AT1G27610	0
AT1G27620	5
AT1G27630	114
AT1G27640	3
AT1G27650	376
AT1G27660	98
AT1G27670	0
AT1G27671	0
AT1G27680	105
AT1G27690	204
AT1G27695	89
AT1G27700	240
AT1G27710	0
AT1G27720	31
AT1G27730	914
AT1G27740	0
AT1G27750	240
AT1G27752	399
AT1G27760	1224
AT1G27770	935
AT1G27780	0
AT1G27790	0
AT1G27800	0
AT1G27810	0
AT1G27815	0
AT1G27820	0
AT1G27840	159
AT1G27850	563
AT1G27860	0
AT1G27870	0
AT1G27880	23
AT1G27890	1
AT1G27900	306
AT1G27910	396
AT1G27920	2
AT1G27921	67
AT1G27930	268
AT1G27940	214
AT1G27950	2522
AT1G27960	56
AT1G27970	1253
AT1G27980	308
AT1G27990	0
AT1G28000	0
AT1G28002	0
AT1G28005	0
AT1G28010	287
AT1G28020	0
AT1G28030	0
AT1G28040	0
AT1G28050	44
AT1G28060	357
AT1G28070	9
AT1G28080	2
AT1G28090	160
AT1G28100	83
AT1G28110	125
AT1G28120	405
AT1G28130	16
AT1G28135	0
AT1G28140	920
AT1G28150	285
AT1G28160	0
AT1G28170	0
AT1G28180	0
AT1G28190	29
AT1G28200	247
AT1G28210	55
AT1G28220	0
AT1G28230	42
AT1G28240	382
AT1G28250	126
AT1G28260	74
AT1G28265	0
AT1G28270	3
AT1G28280	274
AT1G28290	72
AT1G28300	3
AT1G28305	0
AT1G28306	0
AT1G28310	117
AT1G28320	315
AT1G28323	0
AT1G28327	0
AT1G28330	29
AT1G28335	0
AT1G28340	574
AT1G28350	314
AT1G28360	1
AT1G28370	22
AT1G28375	0
AT1G28380	703
AT1G28390	23
AT1G28395	124
AT1G28400	2244
AT1G28410	131
AT1G28420	821
AT1G28430	1
AT1G28440	792
AT1G28447	0
AT1G28450	0
AT1G28455	0
AT1G28460	0
AT1G28465	0
AT1G28470	11
AT1G28480	14
AT1G28490	270
AT1G28500	0
AT1G28510	198
AT1G28520	863
AT1G28530	98
AT1G28540	60
AT1G28550	0
AT1G28560	163
AT1G28570	195
AT1G28580	486
AT1G28590	0
AT1G28591	0
AT1G28600	1196
AT1G28610	201
AT1G28620	17
AT1G28630	0
AT1G28640	0
AT1G28650	0
AT1G28660	154
AT1G28670	245
AT1G28680	31
AT1G28685	2
AT1G28690	12
AT1G28695	0
AT1G28700	0
AT1G28710	156
AT1G28715	42
AT1G28720	0
AT1G28730	2
AT1G28740	1
AT1G28750	0
AT1G28760	65
AT1G28765	41
AT1G28770	0
AT1G28780	0
AT1G28790	0
AT1G28800	0
AT1G28810	0
AT1G28815	0
AT1G28820	0
AT1G28830	1
AT1G28840	0
AT1G28850	0
AT1G28860	0
AT1G28870	0
AT1G28880	0
AT1G28890	0
AT1G28900	0
AT1G28910	0
AT1G28920	0
AT1G28930	0
AT1G28940	3
AT1G28950	0
AT1G28960	328
AT1G28970	1
AT1G28980	0
AT1G28990	0
AT1G29000	4
AT1G29005	0
AT1G29010	0
AT1G29020	0
AT1G29025	0
AT1G29030	105
AT1G29040	231
AT1G29041	0
AT1G29050	261
AT1G29060	102
AT1G29070	3096
AT1G29071	0
AT1G29075	0
AT1G29080	0
AT1G29090	5
AT1G29100	0
AT1G29110	1
AT1G29120	548
AT1G29140	3
AT1G29150	1120
AT1G29160	35
AT1G29170	575
AT1G29179	0
AT1G29180	0
AT1G29190	0
AT1G29195	14
AT1G29200	6
AT1G29210	0
AT1G29220	235
AT1G29230	12
AT1G29240	50
AT1G29250	410
AT1G29260	273
AT1G29265	0
AT1G29270	0
AT1G29280	4
AT1G29290	2
AT1G29300	37
AT1G29310	228
AT1G29320	164
AT1G29330	109
AT1G29340	698
AT1G29350	81
AT1G29355	0
AT1G29357	50
AT1G29360	0
AT1G29370	78
AT1G29380	94
AT1G29390	466
AT1G29395	113
AT1G29400	1378
AT1G29410	72
AT1G29418	93
AT1G29420	1
AT1G29430	78
AT1G29435	0
AT1G29440	29
AT1G29450	47
AT1G29460	44
AT1G29465	47
AT1G29470	2522
AT1G29475	0
AT1G29480	0
AT1G29490	0
AT1G29500	108
AT1G29510	40
AT1G29520	152
AT1G29530	431
AT1G29535	1
AT1G29540	0
AT1G29550	66
AT1G29560	41
AT1G29570	0
AT1G29580	0
AT1G29590	18
AT1G29600	95
AT1G29620	0
AT1G29630	35
AT1G29640	99
AT1G29650	0
AT1G29660	4704
AT1G29670	1263
AT1G29680	1
AT1G29690	136
AT1G29700	1073
AT1G29710	65
AT1G29715	9
AT1G29720	1569
AT1G29730	56
AT1G29740	11
AT1G29750	326
AT1G29760	135
AT1G29770	7
AT1G29775	0
AT1G29780	0
AT1G29785	39
AT1G29790	225
AT1G29800	226
AT1G29810	128
AT1G29820	176
AT1G29830	3
AT1G29840	56
AT1G29850	901
AT1G29860	4
AT1G29870	0
AT1G29880	1888
AT1G29890	411
AT1G29900	1856
AT1G29910	15542
AT1G29920	43240
AT1G29930	110494
AT1G29940	563
AT1G29950	924
AT1G29960	32
AT1G29962	0
AT1G29965	18
AT1G29970	202
AT1G29980	108
AT1G29990	268
AT1G30000	336
AT1G30010	52
AT1G30020	0
AT1G30030	0
AT1G30040	21
AT1G30050	1
AT1G30060	0
AT1G30070	270
AT1G30080	2
AT1G30090	248
AT1G30100	11
AT1G30110	67
AT1G30120	1932
AT1G30130	195
AT1G30135	6
AT1G30140	0
AT1G30150	0
AT1G30160	13
AT1G30170	0
AT1G30180	0
AT1G30190	24
AT1G30200	308
AT1G30210	278
AT1G30220	28
AT1G30230	3716
AT1G30240	156
AT1G30250	214
AT1G30260	261
AT1G30270	190
AT1G30280	17
AT1G30282	0
AT1G30290	88
AT1G30300	87
AT1G30310	0
AT1G30320	413
AT1G30330	222
AT1G30340	0
AT1G30350	0
AT1G30360	2101
AT1G30370	1
AT1G30380	20817
AT1G30390	5
AT1G30400	3378
AT1G30410	576
AT1G30420	216
AT1G30430	0
AT1G30440	587
AT1G30450	297
AT1G30455	0
AT1G30460	200
AT1G30470	824
AT1G30473	0
AT1G30475	16
AT1G30480	155
AT1G30490	478
AT1G30500	95
AT1G30510	161
AT1G30515	3
AT1G30520	312
AT1G30530	2200
AT1G30540	137
AT1G30545	36
AT1G30550	1
AT1G30560	0
AT1G30570	166
AT1G30580	1619
AT1G30590	522
AT1G30600	79
AT1G30610	288
AT1G30620	75
AT1G30630	798
AT1G30640	182
AT1G30650	0
AT1G30660	1
AT1G30670	0
AT1G30680	563
AT1G30690	900
AT1G30700	33
AT1G30710	0
AT1G30720	4
AT1G30730	2
AT1G30740	0
AT1G30750	2
AT1G30755	73
AT1G30757	0
AT1G30760	34
AT1G30780	0
AT1G30784	0
AT1G30790	0
AT1G30795	0
AT1G30800	0
AT1G30810	291
AT1G30814	0
AT1G30820	156
AT1G30825	80
AT1G30830	0
AT1G30835	191
AT1G30840	17
AT1G30845	27
AT1G30850	0
AT1G30860	39
AT1G30870	0
AT1G30880	290
AT1G30890	107
AT1G30900	37
AT1G30910	332
AT1G30920	0
AT1G30921	0
AT1G30925	0
AT1G30930	0
AT1G30935	0
AT1G30940	0
AT1G30945	0
AT1G30950	1
AT1G30960	80
AT1G30970	331
AT1G30972	0
AT1G30974	0
AT1G30975	0
AT1G30980	0
AT1G30990	0
AT1G31000	0
AT1G31010	44
AT1G31020	86
AT1G31030	0
AT1G31040	1
AT1G31050	0
AT1G31070	208
AT1G31072	0
AT1G31080	0
AT1G31090	0
AT1G31093	0
AT1G31095	0
AT1G31100	0
AT1G31110	0
AT1G31120	111
AT1G31130	887
AT1G31140	1
AT1G31150	90
AT1G31160	278
AT1G31163	0
AT1G31166	0
AT1G31170	334
AT1G31173	3
AT1G31175	71
AT1G31180	682
AT1G31190	959
AT1G31200	26
AT1G31210	0
AT1G31220	106
AT1G31230	1242
AT1G31240	2
AT1G31243	1
AT1G31245	0
AT1G31250	0
AT1G31255	0
AT1G31258	20
AT1G31260	0
AT1G31270	1
AT1G31274	0
AT1G31280	421
AT1G31290	17
AT1G31300	617
AT1G31310	0
AT1G31320	37
AT1G31330	25119
AT1G31335	40
AT1G31340	1346
AT1G31350	203
AT1G31355	21
AT1G31358	0
AT1G31360	130
AT1G31370	1
AT1G31380	0
AT1G31390	0
AT1G31400	0
AT1G31410	345
AT1G31420	2739
AT1G31430	17
AT1G31440	1069
AT1G31450	0
AT1G31460	31
AT1G31470	58
AT1G31480	200
AT1G31485	0
AT1G31490	2
AT1G31500	188
AT1G31510	0
AT1G31520	0
AT1G31530	0
AT1G31540	464
AT1G31550	102
AT1G31555	0
AT1G31570	0
AT1G31580	8774
AT1G31600	241
AT1G31620	0
AT1G31630	0
AT1G31640	0
AT1G31650	636
AT1G31660	380
AT1G31670	0
AT1G31690	40
AT1G31710	27
AT1G31720	14
AT1G31730	859
AT1G31740	0
AT1G31750	24
AT1G31760	13
AT1G31770	184
AT1G31772	0
AT1G31780	284
AT1G31790	39
AT1G31800	1379
AT1G31810	288
AT1G31812	9678
AT1G31814	55
AT1G31817	246
AT1G31820	68
AT1G31830	135
AT1G31835	26
AT1G31840	16
AT1G31850	377
AT1G31860	298
AT1G31870	221
AT1G31880	32
AT1G31885	1
AT1G31900	4
AT1G31910	1810
AT1G31920	0
AT1G31930	340
AT1G31935	20
AT1G31940	248
AT1G31950	17
AT1G31960	0
AT1G31970	1238
AT1G31983	2
AT1G31990	1
AT1G31993	0
AT1G32000	0
AT1G32010	0
AT1G32020	0
AT1G32030	0
AT1G32040	0
AT1G32045	0
AT1G32049	0
AT1G32050	1261
AT1G32060	28428
AT1G32070	1073
AT1G32080	5395
AT1G32090	111
AT1G32100	57
AT1G32110	0
AT1G32120	80
AT1G32127	51
AT1G32130	822
AT1G32140	0
AT1G32150	169
AT1G32160	904
AT1G32170	52
AT1G32172	0
AT1G32180	0
AT1G32190	19
AT1G32200	1032
AT1G32210	329
AT1G32220	1577
AT1G32225	0
AT1G32230	2886
AT1G32240	153
AT1G32250	0
AT1G32260	86
AT1G32270	1
AT1G32280	0
AT1G32300	0
AT1G32310	76
AT1G32320	0
AT1G32330	111
AT1G32337	0
AT1G32340	155
AT1G32350	4
AT1G32360	259
AT1G32361	0
AT1G32370	85
AT1G32375	1
AT1G32380	365
AT1G32385	2
AT1G32390	0
AT1G32400	993
AT1G32410	263
AT1G32415	38
AT1G32420	0
AT1G32430	0
AT1G32440	1172
AT1G32450	866
AT1G32460	23
AT1G32470	7797
AT1G32480	0
AT1G32490	579
AT1G32500	1006
AT1G32505	0
AT1G32510	1
AT1G32520	719
AT1G32530	596
AT1G32540	336
AT1G32550	655
AT1G32560	0
AT1G32570	0
AT1G32575	2
AT1G32580	513
AT1G32582	0
AT1G32583	17
AT1G32585	0
AT1G32590	0
AT1G32600	0
AT1G32610	20
AT1G32620	0
AT1G32630	31
AT1G32640	0
AT1G32650	0
AT1G32660	0
AT1G32680	0
AT1G32690	13
AT1G32700	403
AT1G32710	0
AT1G32713	0
AT1G32720	0
AT1G32730	43
AT1G32740	66
AT1G32750	699
AT1G32760	11
AT1G32763	0
AT1G32770	0
AT1G32780	111
AT1G32790	1018
AT1G32810	379
AT1G32820	0
AT1G32830	0
AT1G32840	0
AT1G32850	0
AT1G32860	61
AT1G32870	447
AT1G32880	0
AT1G32890	0
AT1G32900	20258
AT1G32910	0
AT1G32920	487
AT1G32928	89
AT1G32930	39
AT1G32940	145
AT1G32950	7
AT1G32960	8
AT1G32970	0
AT1G32975	0
AT1G32980	0
AT1G32990	2607
AT1G32992	0
AT1G33000	0
AT1G33010	0
AT1G33020	0
AT1G33030	9
AT1G33040	615
AT1G33050	521
AT1G33055	1
AT1G33060	124
AT1G33070	0
AT1G33080	152
AT1G33090	0
AT1G33100	0
AT1G33102	53
AT1G33110	1777
AT1G33120	394
AT1G33130	0
AT1G33135	0
AT1G33140	675
AT1G33160	0
AT1G33170	469
AT1G33180	0
AT1G33190	0
AT1G33200	0
AT1G33220	0
AT1G33230	294
AT1G33240	1719
AT1G33250	247
AT1G33260	737
AT1G33265	92
AT1G33270	283
AT1G33280	0
AT1G33290	518
AT1G33300	0
AT1G33320	0
AT1G33330	204
AT1G33340	172
AT1G33350	20
AT1G33355	0
AT1G33360	262
AT1G33370	0
AT1G33380	0
AT1G33390	248
AT1G33400	150
AT1G33410	498
AT1G33415	65
AT1G33420	0
AT1G33430	0
AT1G33440	41
AT1G33450	0
AT1G33460	0
AT1G33470	475
AT1G33475	19
AT1G33480	141
AT1G33490	352
AT1G33500	0
AT1G33510	0
AT1G33520	454
AT1G33530	0
AT1G33540	0
AT1G33550	0
AT1G33560	144
AT1G33570	0
AT1G33580	0
AT1G33590	487
AT1G33600	239
AT1G33607	0
AT1G33610	32
AT1G33612	1
AT1G33615	8
AT1G33640	0
AT1G33660	7
AT1G33670	0
AT1G33680	709
AT1G33700	129
AT1G33710	0
AT1G33720	62
AT1G33730	1
AT1G33740	0
AT1G33743	0
AT1G33750	0
AT1G33760	29
AT1G33770	14
AT1G33780	288
AT1G33785	0
AT1G33790	29
AT1G33800	11
AT1G33810	619
AT1G33811	250
AT1G33813	0
AT1G33817	0
AT1G33820	0
AT1G33830	0
AT1G33835	0
AT1G33840	0
AT1G33850	0
AT1G33855	0
AT1G33860	0
AT1G33870	0
AT1G33880	0
AT1G33890	0
AT1G33900	0
AT1G33910	0
AT1G33920	0
AT1G33930	4
AT1G33940	0
AT1G33945	0
AT1G33950	0
AT1G33960	43
AT1G33970	86
AT1G33980	364
AT1G33990	670
AT1G34000	2440
AT1G34010	173
AT1G34015	0
AT1G34020	161
AT1G34030	1348
AT1G34040	2
AT1G34042	0
AT1G34044	1
AT1G34046	0
AT1G34047	0
AT1G34049	0
AT1G34050	0
AT1G34060	32
AT1G34065	55
AT1G34070	0
AT1G34080	0
AT1G34090	0
AT1G34095	0
AT1G34097	0
AT1G34100	3
AT1G34110	288
AT1G34120	111
AT1G34130	265
AT1G34140	0
AT1G34150	90
AT1G34160	25
AT1G34170	0
AT1G34180	7
AT1G34190	572
AT1G34200	122
AT1G34210	632
AT1G34220	267
AT1G34230	0
AT1G34240	0
AT1G34245	1
AT1G34250	0
AT1G34260	369
AT1G34270	82
AT1G34281	0
AT1G34290	0
AT1G34300	154
AT1G34310	0
AT1G34315	12
AT1G34317	3
AT1G34320	751
AT1G34330	0
AT1G34340	185
AT1G34350	64
AT1G34355	14
AT1G34360	61
AT1G34370	302
AT1G34380	48
AT1G34390	0
AT1G34392	0
AT1G34400	0
AT1G34403	0
AT1G34405	0
AT1G34410	0
AT1G34418	650
AT1G34420	20
AT1G34430	1212
AT1G34440	0
AT1G34460	8
AT1G34470	184
AT1G34480	9
AT1G34490	0
AT1G34500	0
AT1G34510	0
AT1G34520	0
AT1G34530	0
AT1G34540	0
AT1G34545	0
AT1G34550	473
AT1G34560	0
AT1G34570	242
AT1G34575	0
AT1G34580	35
AT1G34590	0
AT1G34600	0
AT1G34610	0
AT1G34620	0
AT1G34630	97
AT1G34640	85
AT1G34650	0
AT1G34660	0
AT1G34670	31
AT1G34680	0
AT1G34690	0
AT1G34700	0
AT1G34710	0
AT1G34720	0
AT1G34730	0
AT1G34740	0
AT1G34750	194
AT1G34760	83
AT1G34770	35
AT1G34780	188
AT1G34790	0
AT1G34792	0
AT1G34795	0
AT1G34797	0
AT1G34800	0
AT1G34803	0
AT1G34805	0
AT1G34807	0
AT1G34808	0
AT1G34810	0
AT1G34812	0
AT1G34813	0
AT1G34815	0
AT1G34817	0
AT1G34818	0
AT1G34820	0
AT1G34822	0
AT1G34823	0
AT1G34825	0
AT1G34827	0
AT1G34828	0
AT1G34830	0
AT1G34836	0
AT1G34840	0
AT1G34842	0
AT1G34844	7
AT1G34850	0
AT1G34855	0
AT1G34860	0
AT1G34904	0
AT1G34910	0
AT1G34930	0
AT1G34967	0
AT1G35030	0
AT1G35035	0
AT1G35040	0
AT1G35050	0
AT1G35060	0
AT1G35080	0
AT1G35090	0
AT1G35100	0
AT1G35110	0
AT1G35112	32
AT1G35115	392
AT1G35120	0
AT1G35130	1
AT1G35140	63
AT1G35143	0
AT1G35146	0
AT1G35150	0
AT1G35160	719
AT1G35170	0
AT1G35180	41
AT1G35181	0
AT1G35183	1
AT1G35186	0
AT1G35190	128
AT1G35200	3
AT1G35210	74
AT1G35215	0
AT1G35220	202
AT1G35230	62
AT1G35240	0
AT1G35242	0
AT1G35250	0
AT1G35255	2
AT1G35260	5
AT1G35270	0
AT1G35280	0
AT1G35290	9
AT1G35300	0
AT1G35310	9
AT1G35320	47
AT1G35330	9
AT1G35340	592
AT1G35350	219
AT1G35353	0
AT1G35360	0
AT1G35365	0
AT1G35370	0
AT1G35375	0
AT1G35380	0
AT1G35390	0
AT1G35400	0
AT1G35405	0
AT1G35410	0
AT1G35420	774
AT1G35430	97
AT1G35435	0
AT1G35440	0
AT1G35450	0
AT1G35460	381
AT1G35465	0
AT1G35467	0
AT1G35470	216
AT1G35480	0
AT1G35490	0
AT1G35500	0
AT1G35501	0
AT1G35510	608
AT1G35513	8
AT1G35515	18
AT1G35516	334
AT1G35520	0
AT1G35530	29
AT1G35535	0
AT1G35537	0
AT1G35540	0
AT1G35545	0
AT1G35550	0
AT1G35560	297
AT1G35570	0
AT1G35580	679
AT1G35590	0
AT1G35600	0
AT1G35610	0
AT1G35612	113
AT1G35614	0
AT1G35617	0
AT1G35620	403
AT1G35625	0
AT1G35630	0
AT1G35640	0
AT1G35645	0
AT1G35647	0
AT1G35650	0
AT1G35660	180
AT1G35663	0
AT1G35670	633
AT1G35680	3846
AT1G35690	0
AT1G35700	0
AT1G35710	747
AT1G35720	1211
AT1G35730	1
AT1G35735	0
AT1G35740	0
AT1G35745	0
AT1G35750	0
AT1G35760	0
AT1G35770	0
AT1G35780	203
AT1G35790	0
AT1G35820	0
AT1G35830	6
AT1G35840	0
AT1G35850	0
AT1G35860	0
AT1G35870	0
AT1G35880	0
AT1G35890	0
AT1G35895	0
AT1G35910	8
AT1G35920	0
AT1G35930	0
AT1G35940	0
AT1G35950	0
AT1G35960	0
AT1G35970	0
AT1G35980	0
AT1G35990	0
AT1G35995	0
AT1G36000	0
AT1G36005	0
AT1G36010	0
AT1G36020	0
AT1G36030	0
AT1G36035	0
AT1G36040	0
AT1G36050	358
AT1G36060	2
AT1G36070	151
AT1G36078	0
AT1G36080	0
AT1G36085	0
AT1G36090	0
AT1G36095	0
AT1G36100	0
AT1G36105	0
AT1G36110	0
AT1G36120	0
AT1G36130	0
AT1G36140	0
AT1G36150	1
AT1G36160	4457
AT1G36180	145
AT1G36185	1
AT1G36190	0
AT1G36200	0
AT1G36210	0
AT1G36220	0
AT1G36225	0
AT1G36230	0
AT1G36240	0
AT1G36250	0
AT1G36260	0
AT1G36270	0
AT1G36272	0
AT1G36280	231
AT1G36290	0
AT1G36300	0
AT1G36305	0
AT1G36310	374
AT1G36320	1345
AT1G36325	0
AT1G36330	0
AT1G36340	1
AT1G36350	0
AT1G36360	0
AT1G36370	640
AT1G36380	74
AT1G36390	368
AT1G36395	0
AT1G36400	0
AT1G36403	0
AT1G36406	0
AT1G36420	0
AT1G36430	0
AT1G36440	0
AT1G36441	0
AT1G36445	0
AT1G36450	0
AT1G36460	0
AT1G36470	0
AT1G36480	0
AT1G36485	0
AT1G36490	0
AT1G36495	0
AT1G36500	0
AT1G36510	0
AT1G36520	0
AT1G36530	0
AT1G36540	0
AT1G36550	0
AT1G36560	0
AT1G36570	0
AT1G36580	0
AT1G36590	0
AT1G36595	0
AT1G36600	0
AT1G36605	0
AT1G36610	1
AT1G36620	1
AT1G36622	8
AT1G36623	0
AT1G36627	0
AT1G36630	0
AT1G36640	0
AT1G36650	0
AT1G36660	0
AT1G36670	0
AT1G36675	3
AT1G36680	2
AT1G36690	0
AT1G36700	0
AT1G36710	0
AT1G36720	0
AT1G36730	2790
AT1G36740	0
AT1G36745	0
AT1G36750	0
AT1G36756	0
AT1G36763	0
AT1G36770	0
AT1G36775	0
AT1G36790	0
AT1G36795	0
AT1G36800	0
AT1G36810	0
AT1G36830	0
AT1G36840	0
AT1G36850	0
AT1G36880	0
AT1G36890	0
AT1G36910	0
AT1G36915	0
AT1G36920	1
AT1G36922	0
AT1G36925	0
AT1G36927	0
AT1G36933	0
AT1G36936	0
AT1G36940	12
AT1G36942	0
AT1G36950	0
AT1G36960	0
AT1G36970	0
AT1G36975	0
AT1G36980	402
AT1G36990	305
AT1G36992	0
AT1G37000	0
AT1G37010	0
AT1G37012	0
AT1G37015	0
AT1G37020	0
AT1G37030	0
AT1G37035	0
AT1G37036	0
AT1G37037	0
AT1G37038	0
AT1G37040	0
AT1G37045	0
AT1G37050	0
AT1G37057	0
AT1G37060	0
AT1G37063	0
AT1G37070	0
AT1G37080	0
AT1G37090	0
AT1G37095	0
AT1G37100	0
AT1G37110	0
AT1G37113	0
AT1G37120	0
AT1G37130	20483
AT1G37140	1
AT1G37150	3
AT1G37160	0
AT1G37170	0
AT1G37180	0
AT1G37190	0
AT1G37200	0
AT1G37210	0
AT1G37275	0
AT1G37340	0
AT1G37405	0
AT1G37471	0
AT1G37537	0
AT1G37603	0
AT1G37669	0
AT1G37735	0
AT1G37801	0
AT1G37867	0
AT1G37933	0
AT1G37999	0
AT1G38065	0
AT1G38131	94
AT1G38140	0
AT1G38149	0
AT1G38158	0
AT1G38167	0
AT1G38176	0
AT1G38185	0
AT1G38194	0
AT1G38203	0
AT1G38212	0
AT1G38221	0
AT1G38230	0
AT1G38240	0
AT1G38250	0
AT1G38260	0
AT1G38270	0
AT1G38280	0
AT1G38290	0
AT1G38300	0
AT1G38310	0
AT1G38320	0
AT1G38330	0
AT1G38340	0
AT1G38350	0
AT1G38360	0
AT1G38380	0
AT1G38390	0
AT1G38400	0
AT1G38410	0
AT1G38416	0
AT1G38423	0
AT1G38430	0
AT1G38440	0
AT1G38450	0
AT1G38460	0
AT1G38550	0
AT1G38710	0
AT1G38790	0
AT1G38870	0
AT1G39030	0
AT1G39060	0
AT1G39070	0
AT1G39110	0
AT1G39190	0
AT1G39270	0
AT1G39350	0
AT1G39430	0
AT1G39510	0
AT1G39511	0
AT1G39513	0
AT1G39515	0
AT1G39590	0
AT1G39670	0
AT1G39750	0
AT1G39830	0
AT1G39910	0
AT1G39990	0
AT1G40069	0
AT1G40070	0
AT1G40071	0
AT1G40072	0
AT1G40073	0
AT1G40074	0
AT1G40075	0
AT1G40076	0
AT1G40077	0
AT1G40078	0
AT1G40079	0
AT1G40080	0
AT1G40081	0
AT1G40083	0
AT1G40084	0
AT1G40085	0
AT1G40086	0
AT1G40087	0
AT1G40089	1
AT1G40090	0
AT1G40091	0
AT1G40093	0
AT1G40095	0
AT1G40097	0
AT1G40099	0
AT1G40100	0
AT1G40101	0
AT1G40103	0
AT1G40104	0
AT1G40105	0
AT1G40106	0
AT1G40107	0
AT1G40109	0
AT1G40112	0
AT1G40113	0
AT1G40115	0
AT1G40117	0
AT1G40118	0
AT1G40119	0
AT1G40121	0
AT1G40123	0
AT1G40124	0
AT1G40125	0
AT1G40127	0
AT1G40129	0
AT1G40130	0
AT1G40131	0
AT1G40133	0
AT1G40135	0
AT1G40136	0
AT1G40137	0
AT1G40139	0
AT1G40141	0
AT1G40143	0
AT1G40150	0
AT1G40230	0
AT1G40310	0
AT1G40390	0
AT1G40470	0
AT1G40630	0
AT1G41115	0
AT1G41600	0
AT1G41630	0
AT1G41650	0
AT1G41660	0
AT1G41680	0
AT1G41690	0
AT1G41700	0
AT1G41710	0
AT1G41720	0
AT1G41723	0
AT1G41726	0
AT1G41730	0
AT1G41740	0
AT1G41743	0
AT1G41746	0
AT1G41750	0
AT1G41755	0
AT1G41760	0
AT1G41770	0
AT1G41775	0
AT1G41790	0
AT1G41795	0
AT1G41797	0
AT1G41798	0
AT1G41803	0
AT1G41810	0
AT1G41820	0
AT1G41825	0
AT1G41827	0
AT1G41830	2188
AT1G41835	0
AT1G41840	0
AT1G41850	0
AT1G41855	0
AT1G41860	0
AT1G41870	0
AT1G41880	1113
AT1G41890	0
AT1G41893	0
AT1G41896	0
AT1G41900	0
AT1G41910	0
AT1G41920	0
AT1G41930	0
AT1G42003	0
AT1G42040	0
AT1G42045	0
AT1G42050	0
AT1G42060	0
AT1G42070	0
AT1G42080	0
AT1G42090	0
AT1G42100	0
AT1G42110	0
AT1G42120	0
AT1G42130	0
AT1G42140	0
AT1G42150	0
AT1G42160	0
AT1G42170	0
AT1G42180	0
AT1G42190	0
AT1G42200	0
AT1G42210	0
AT1G42220	0
AT1G42230	0
AT1G42240	0
AT1G42250	0
AT1G42260	0
AT1G42270	0
AT1G42280	0
AT1G42290	0
AT1G42300	0
AT1G42310	0
AT1G42320	0
AT1G42350	0
AT1G42360	0
AT1G42365	0
AT1G42367	0
AT1G42370	0
AT1G42375	0
AT1G42377	0
AT1G42380	0
AT1G42385	0
AT1G42390	0
AT1G42393	0
AT1G42396	0
AT1G42400	0
AT1G42410	0
AT1G42420	0
AT1G42430	490
AT1G42440	532
AT1G42450	0
AT1G42460	0
AT1G42470	423
AT1G42480	144
AT1G42490	0
AT1G42500	0
AT1G42510	0
AT1G42515	0
AT1G42520	0
AT1G42525	0
AT1G42530	0
AT1G42540	442
AT1G42550	4326
AT1G42560	10
AT1G42570	0
AT1G42580	0
AT1G42590	0
AT1G42595	0
AT1G42600	0
AT1G42602	0
AT1G42605	0
AT1G42610	0
AT1G42615	0
AT1G42620	0
AT1G42630	0
AT1G42635	0
AT1G42650	0
AT1G42655	0
AT1G42680	0
AT1G42690	0
AT1G42695	0
AT1G42697	0
AT1G42698	0
AT1G42700	0
AT1G42703	0
AT1G42705	1
AT1G42710	0
AT1G42718	0
AT1G42727	0
AT1G42736	0
AT1G42740	0
AT1G42745	0
AT1G42780	0
AT1G42816	0
AT1G42852	0
AT1G42888	0
AT1G42924	0
AT1G42960	1666
AT1G42970	55944
AT1G42980	1
AT1G42990	394
AT1G43000	2
AT1G43005	0
AT1G43010	0
AT1G43020	1
AT1G43030	0
AT1G43040	1
AT1G43050	0
AT1G43060	0
AT1G43070	0
AT1G43080	0
AT1G43090	0
AT1G43100	0
AT1G43110	0
AT1G43120	0
AT1G43130	120
AT1G43140	0
AT1G43145	0
AT1G43150	0
AT1G43160	10
AT1G43170	6602
AT1G43171	0
AT1G43180	0
AT1G43190	584
AT1G43195	0
AT1G43200	0
AT1G43205	0
AT1G43210	0
AT1G43220	0
AT1G43230	0
AT1G43240	0
AT1G43245	52
AT1G43250	1
AT1G43260	0
AT1G43270	0
AT1G43280	0
AT1G43290	0
AT1G43300	0
AT1G43310	0
AT1G43320	0
AT1G43330	0
AT1G43387	0
AT1G43415	0
AT1G43444	0
AT1G43502	0
AT1G43560	1093
AT1G43570	0
AT1G43575	0
AT1G43580	280
AT1G43590	2
AT1G43600	1
AT1G43605	5
AT1G43610	0
AT1G43620	87
AT1G43630	0
AT1G43640	0
AT1G43650	105
AT1G43660	0
AT1G43665	0
AT1G43666	0
AT1G43667	0
AT1G43670	2127
AT1G43675	35
AT1G43680	0
AT1G43690	479
AT1G43700	398
AT1G43710	1029
AT1G43715	0
AT1G43720	0
AT1G43722	0
AT1G43723	0
AT1G43724	0
AT1G43725	0
AT1G43730	0
AT1G43740	0
AT1G43745	0
AT1G43750	0
AT1G43755	0
AT1G43760	0
AT1G43763	0
AT1G43765	1
AT1G43766	0
AT1G43770	68
AT1G43775	0
AT1G43777	0
AT1G43780	0
AT1G43781	0
AT1G43785	0
AT1G43790	73
AT1G43800	8
AT1G43810	2
AT1G43815	0
AT1G43820	0
AT1G43825	0
AT1G43830	0
AT1G43835	0
AT1G43840	0
AT1G43845	0
AT1G43850	482
AT1G43860	197
AT1G43870	0
AT1G43880	0
AT1G43883	1
AT1G43886	64
AT1G43890	375
AT1G43895	0
AT1G43897	0
AT1G43900	419
AT1G43910	433
AT1G43920	0
AT1G43930	0
AT1G43940	0
AT1G43950	0
AT1G43960	0
AT1G43970	0
AT1G43980	14
AT1G43990	0
AT1G43995	0
AT1G43997	1
AT1G44000	2726
AT1G44010	0
AT1G44020	0
AT1G44030	0
AT1G44040	0
AT1G44045	0
AT1G44050	0
AT1G44060	0
AT1G44070	0
AT1G44075	0
AT1G44080	0
AT1G44085	0
AT1G44090	0
AT1G44100	1080
AT1G44110	43
AT1G44120	0
AT1G44125	0
AT1G44130	3
AT1G44140	0
AT1G44150	2
AT1G44160	13
AT1G44170	265
AT1G44180	2
AT1G44191	0
AT1G44224	0
AT1G44286	0
AT1G44318	0
AT1G44350	224
AT1G44370	0
AT1G44382	0
AT1G44414	3
AT1G44446	3998
AT1G44478	0
AT1G44500	0
AT1G44510	0
AT1G44542	0
AT1G44570	0
AT1G44575	32336
AT1G44580	0
AT1G44608	2
AT1G44641	0
AT1G44707	0
AT1G44740	6
AT1G44750	309
AT1G44760	131
AT1G44770	356
AT1G44780	41
AT1G44790	280
AT1G44800	215
AT1G44810	223
AT1G44820	393
AT1G44830	2
AT1G44835	179
AT1G44840	0
AT1G44850	0
AT1G44860	0
AT1G44870	0
AT1G44875	0
AT1G44880	0
AT1G44890	16
AT1G44895	0
AT1G44900	213
AT1G44910	336
AT1G44920	1281
AT1G44935	0
AT1G44940	0
AT1G44941	0
AT1G44960	123
AT1G44970	3
AT1G44980	0
AT1G44990	0
AT1G45000	936
AT1G45010	397
AT1G45015	0
AT1G45020	0
AT1G45030	0
AT1G45035	0
AT1G45040	0
AT1G45050	184
AT1G45063	0
AT1G45070	0
AT1G45080	0
AT1G45090	0
AT1G45100	0
AT1G45110	43
AT1G45120	57
AT1G45130	179
AT1G45140	0
AT1G45145	187
AT1G45150	187
AT1G45160	656
AT1G45163	0
AT1G45165	0
AT1G45170	129
AT1G45180	112
AT1G45190	0
AT1G45191	255
AT1G45201	2548
AT1G45207	154
AT1G45211	0
AT1G45215	0
AT1G45221	0
AT1G45223	0
AT1G45225	0
AT1G45227	0
AT1G45229	19
AT1G45230	698
AT1G45231	90
AT1G45233	89
AT1G45234	0
AT1G45236	1
AT1G45238	0
AT1G45240	0
AT1G45242	0
AT1G45243	0
AT1G45244	0
AT1G45246	0
AT1G45248	40
AT1G45249	845
AT1G45256	0
AT1G45332	266
AT1G45403	0
AT1G45474	2564
AT1G45545	22
AT1G45616	32
AT1G45688	1715
AT1G45760	0
AT1G45832	0
AT1G45904	0
AT1G45976	217
AT1G46048	0
AT1G46120	0
AT1G46192	0
AT1G46264	19
AT1G46336	0
AT1G46408	0
AT1G46480	19
AT1G46552	4
AT1G46554	40
AT1G46624	1
AT1G46696	0
AT1G46768	33
AT1G46840	0
AT1G46912	0
AT1G46984	0
AT1G47056	176
AT1G47128	9232
AT1G47130	1
AT1G47200	321
AT1G47210	142
AT1G47220	0
AT1G47230	92
AT1G47240	234
AT1G47250	107
AT1G47260	1288
AT1G47265	0
AT1G47270	138
AT1G47271	8
AT1G47278	156
AT1G47280	0
AT1G47290	127
AT1G47300	0
AT1G47310	189
AT1G47317	0
AT1G47320	0
AT1G47330	195
AT1G47340	29
AT1G47350	0
AT1G47360	0
AT1G47370	13
AT1G47380	221
AT1G47389	0
AT1G47390	0
AT1G47395	137
AT1G47400	196
AT1G47405	1
AT1G47410	57
AT1G47420	1481
AT1G47430	0
AT1G47435	0
AT1G47440	6
AT1G47450	0
AT1G47460	0
AT1G47465	0
AT1G47470	0
AT1G47480	31
AT1G47485	0
AT1G47490	626
AT1G47495	0
AT1G47497	0
AT1G47500	318
AT1G47510	465
AT1G47520	62
AT1G47530	1742
AT1G47540	0
AT1G47550	519
AT1G47560	30
AT1G47565	89
AT1G47570	163
AT1G47578	17
AT1G47580	296
AT1G47590	0
AT1G47595	0
AT1G47600	0
AT1G47603	6
AT1G47606	0
AT1G47610	0
AT1G47620	0
AT1G47625	0
AT1G47630	0
AT1G47640	247
AT1G47650	0
AT1G47655	9
AT1G47657	0
AT1G47660	0
AT1G47670	95
AT1G47680	0
AT1G47690	0
AT1G47695	0
AT1G47700	0
AT1G47705	0
AT1G47710	198
AT1G47720	46
AT1G47730	0
AT1G47740	418
AT1G47750	79
AT1G47760	2
AT1G47765	0
AT1G47770	0
AT1G47780	0
AT1G47783	0
AT1G47786	0
AT1G47790	0
AT1G47800	0
AT1G47810	0
AT1G47813	0
AT1G47816	0
AT1G47820	65
AT1G47830	255
AT1G47840	28
AT1G47845	0
AT1G47860	71
AT1G47870	99
AT1G47880	0
AT1G47885	0
AT1G47890	1
AT1G47900	398
AT1G47910	0
AT1G47915	0
AT1G47920	1
AT1G47930	0
AT1G47940	0
AT1G47950	0
AT1G47960	319
AT1G47970	753
AT1G47980	0
AT1G47990	0
AT1G48000	38
AT1G48010	0
AT1G48020	3
AT1G48030	4499
AT1G48040	114
AT1G48050	178
AT1G48060	2
AT1G48070	2
AT1G48080	0
AT1G48090	1599
AT1G48095	0
AT1G48100	392
AT1G48110	676
AT1G48120	275
AT1G48130	0
AT1G48140	87
AT1G48145	0
AT1G48150	0
AT1G48160	252
AT1G48170	73
AT1G48175	65
AT1G48180	1
AT1G48190	0
AT1G48195	0
AT1G48200	54
AT1G48210	183
AT1G48220	1
AT1G48230	260
AT1G48240	311
AT1G48250	0
AT1G48260	95
AT1G48267	1
AT1G48268	0
AT1G48270	51
AT1G48280	27
AT1G48285	0
AT1G48290	0
AT1G48300	5997
AT1G48310	165
AT1G48315	18
AT1G48320	0
AT1G48325	0
AT1G48330	50
AT1G48340	0
AT1G48350	2831
AT1G48355	0
AT1G48360	64
AT1G48370	36
AT1G48380	87
AT1G48390	5
AT1G48400	2
AT1G48405	2
AT1G48410	1398
AT1G48420	979
AT1G48422	0
AT1G48430	368
AT1G48440	563
AT1G48450	1877
AT1G48460	164
AT1G48470	0
AT1G48480	660
AT1G48490	458
AT1G48500	9
AT1G48510	0
AT1G48520	833
AT1G48530	0
AT1G48540	226
AT1G48550	134
AT1G48560	15
AT1G48570	367
AT1G48580	7
AT1G48590	0
AT1G48600	6748
AT1G48605	17
AT1G48610	175
AT1G48620	627
AT1G48625	0
AT1G48630	878
AT1G48635	158
AT1G48640	0
AT1G48650	1599
AT1G48660	0
AT1G48670	0
AT1G48680	0
AT1G48690	0
AT1G48698	0
AT1G48700	0
AT1G48710	0
AT1G48720	0
AT1G48725	0
AT1G48730	0
AT1G48740	0
AT1G48742	0
AT1G48745	181
AT1G48750	0
AT1G48760	209
AT1G48770	68
AT1G48780	27
AT1G48790	424
AT1G48800	0
AT1G48810	0
AT1G48820	0
AT1G48830	1096
AT1G48840	190
AT1G48850	1266
AT1G48860	790
AT1G48870	7
AT1G48880	47
AT1G48890	0
AT1G48900	593
AT1G48910	0
AT1G48912	0
AT1G48920	1956
AT1G48930	0
AT1G48940	1
AT1G48950	232
AT1G48953	0
AT1G48960	58
AT1G48970	199
AT1G48980	0
AT1G48990	0
AT1G49000	10
AT1G49005	0
AT1G49010	766
AT1G49015	0
AT1G49020	0
AT1G49030	2
AT1G49032	128
AT1G49040	589
AT1G49050	344
AT1G49060	0
AT1G49070	0
AT1G49080	0
AT1G49090	0
AT1G49100	0
AT1G49110	0
AT1G49120	1
AT1G49130	59
AT1G49140	743
AT1G49150	0
AT1G49160	54
AT1G49170	48
AT1G49180	119
AT1G49190	0
AT1G49200	55
AT1G49205	0
AT1G49210	0
AT1G49220	0
AT1G49225	0
AT1G49230	2
AT1G49240	1646
AT1G49245	25
AT1G49250	0
AT1G49260	0
AT1G49270	0
AT1G49280	0
AT1G49290	0
AT1G49300	606
AT1G49310	32
AT1G49320	19
AT1G49330	0
AT1G49340	1090
AT1G49350	74
AT1G49360	84
AT1G49370	32
AT1G49380	1216
AT1G49390	0
AT1G49400	142
AT1G49405	21
AT1G49410	395
AT1G49420	0
AT1G49430	632
AT1G49435	0
AT1G49440	0
AT1G49450	45
AT1G49460	0
AT1G49470	332
AT1G49475	4
AT1G49480	546
AT1G49490	54
AT1G49500	84
AT1G49510	310
AT1G49520	63
AT1G49530	10
AT1G49540	124
AT1G49550	0
AT1G49560	71
AT1G49570	0
AT1G49580	270
AT1G49590	236
AT1G49600	1062
AT1G49610	4
AT1G49620	25
AT1G49630	419
AT1G49640	0
AT1G49650	64
AT1G49660	453
AT1G49670	767
AT1G49680	0
AT1G49690	0
AT1G49700	10
AT1G49710	241
AT1G49715	0
AT1G49720	34
AT1G49730	329
AT1G49740	548
AT1G49750	1853
AT1G49760	1115
AT1G49770	0
AT1G49780	279
AT1G49790	2
AT1G49800	0
AT1G49810	0
AT1G49820	291
AT1G49830	1
AT1G49832	11
AT1G49840	130
AT1G49850	69
AT1G49860	0
AT1G49870	40
AT1G49880	69
AT1G49890	309
AT1G49900	1
AT1G49910	7
AT1G49920	4
AT1G49930	0
AT1G49938	1
AT1G49940	9
AT1G49950	375
AT1G49952	0
AT1G49960	26
AT1G49970	3863
AT1G49975	395
AT1G49980	240
AT1G49990	36
AT1G50000	61
AT1G50010	1219
AT1G50020	1317
AT1G50030	987
AT1G50040	6
AT1G50050	0
AT1G50055	81
AT1G50060	0
AT1G50070	0
AT1G50080	0
AT1G50090	0
AT1G50100	0
AT1G50110	24
AT1G50120	338
AT1G50130	0
AT1G50140	482
AT1G50160	0
AT1G50170	334
AT1G50180	152
AT1G50190	0
AT1G50200	2543
AT1G50210	1
AT1G50220	0
AT1G50240	50
AT1G50250	6848
AT1G50260	249
AT1G50270	41
AT1G50280	55
AT1G50290	58
AT1G50300	205
AT1G50310	1
AT1G50320	2245
AT1G50325	0
AT1G50330	0
AT1G50340	0
AT1G50350	1
AT1G50360	327
AT1G50370	410
AT1G50380	313
AT1G50390	1
AT1G50400	4
AT1G50410	311
AT1G50420	427
AT1G50430	773
AT1G50440	268
AT1G50450	1017
AT1G50460	640
AT1G50470	0
AT1G50480	1486
AT1G50490	80
AT1G50500	318
AT1G50510	209
AT1G50520	9
AT1G50530	0
AT1G50550	1
AT1G50560	3
AT1G50570	332
AT1G50575	221
AT1G50580	0
AT1G50590	81
AT1G50600	663
AT1G50610	0
AT1G50620	120
AT1G50630	143
AT1G50640	551
AT1G50650	0
AT1G50659	4
AT1G50660	925
AT1G50670	407
AT1G50680	0
AT1G50690	0
AT1G50700	54
AT1G50710	143
AT1G50720	0
AT1G50730	315
AT1G50732	351
AT1G50735	0
AT1G50740	135
AT1G50745	5
AT1G50750	1
AT1G50760	0
AT1G50770	1
AT1G50780	1
AT1G50790	21
AT1G50810	0
AT1G50820	0
AT1G50830	2
AT1G50840	985
AT1G50850	0
AT1G50860	0
AT1G50870	0
AT1G50880	0
AT1G50890	139
AT1G50900	922
AT1G50910	23
AT1G50920	1229
AT1G50930	0
AT1G50940	178
AT1G50950	29
AT1G50960	0
AT1G50970	161
AT1G50980	0
AT1G50990	0
AT1G51000	0
AT1G51010	0
AT1G51020	0
AT1G51030	0
AT1G51035	0
AT1G51040	0
AT1G51050	0
AT1G51055	0
AT1G51060	919
AT1G51070	1025
AT1G51080	133
AT1G51085	0
AT1G51090	54
AT1G51100	392
AT1G51110	1883
AT1G51120	0
AT1G51130	13
AT1G51140	385
AT1G51150	0
AT1G51160	254
AT1G51170	66
AT1G51172	0
AT1G51175	0
AT1G51190	0
AT1G51200	2565
AT1G51210	0
AT1G51220	0
AT1G51230	0
AT1G51240	0
AT1G51250	0
AT1G51260	0
AT1G51270	278
AT1G51290	0
AT1G51300	0
AT1G51310	263
AT1G51320	0
AT1G51330	0
AT1G51340	831
AT1G51350	434
AT1G51355	9
AT1G51360	73
AT1G51370	47
AT1G51380	22
AT1G51390	131
AT1G51400	57
AT1G51402	0
AT1G51405	11
AT1G51410	1
AT1G51420	0
AT1G51430	154
AT1G51440	490
AT1G51450	130
AT1G51460	3
AT1G51470	0
AT1G51480	0
AT1G51490	0
AT1G51500	3602
AT1G51510	354
AT1G51520	20
AT1G51530	0
AT1G51538	0
AT1G51540	106
AT1G51550	34
AT1G51560	246
AT1G51570	1178
AT1G51580	261
AT1G51590	290
AT1G51600	194
AT1G51610	94
AT1G51620	4
AT1G51630	435
AT1G51640	0
AT1G51645	4
AT1G51650	1197
AT1G51660	339
AT1G51670	9
AT1G51680	2965
AT1G51690	977
AT1G51700	680
AT1G51710	731
AT1G51720	423
AT1G51730	402
AT1G51740	125
AT1G51745	232
AT1G51750	0
AT1G51760	484
AT1G51770	0
AT1G51780	0
AT1G51790	14
AT1G51800	24
AT1G51802	0
AT1G51805	1458
AT1G51810	1
AT1G51820	20
AT1G51823	0
AT1G51830	0
AT1G51840	0
AT1G51850	8
AT1G51860	5
AT1G51870	0
AT1G51880	0
AT1G51890	23
AT1G51900	0
AT1G51910	0
AT1G51913	0
AT1G51915	0
AT1G51920	0
AT1G51930	0
AT1G51940	81
AT1G51950	458
AT1G51960	0
AT1G51965	79
AT1G51970	0
AT1G51980	2183
AT1G51990	0
AT1G52000	1229
AT1G52010	0
AT1G52020	0
AT1G52030	55
AT1G52040	137
AT1G52050	0
AT1G52060	0
AT1G52070	0
AT1G52080	125
AT1G52085	0
AT1G52087	0
AT1G52090	0
AT1G52100	0
AT1G52110	9
AT1G52120	1
AT1G52130	0
AT1G52140	52
AT1G52150	398
AT1G52155	74
AT1G52160	124
AT1G52170	0
AT1G52180	0
AT1G52185	0
AT1G52190	687
AT1G52191	0
AT1G52200	22
AT1G52210	0
AT1G52211	0
AT1G52220	3177
AT1G52230	14077
AT1G52240	35
AT1G52245	16
AT1G52260	124
AT1G52270	2
AT1G52280	236
AT1G52290	374
AT1G52300	2119
AT1G52310	369
AT1G52315	31
AT1G52320	263
AT1G52325	0
AT1G52330	1
AT1G52340	370
AT1G52342	1038
AT1G52343	0
AT1G52347	93
AT1G52350	0
AT1G52360	1063
AT1G52370	190
AT1G52380	303
AT1G52390	0
AT1G52400	900
AT1G52410	191
AT1G52415	0
AT1G52420	549
AT1G52430	3
AT1G52440	1
AT1G52450	18
AT1G52460	0
AT1G52470	0
AT1G52490	0
AT1G52495	0
AT1G52500	111
AT1G52510	1748
AT1G52520	122
AT1G52530	2
AT1G52540	250
AT1G52550	153
AT1G52560	4
AT1G52565	178
AT1G52570	59
AT1G52580	1
AT1G52590	641
AT1G52600	264
AT1G52603	0
AT1G52610	0
AT1G52615	1
AT1G52618	14
AT1G52620	53
AT1G52630	89
AT1G52640	4
AT1G52650	2
AT1G52660	0
AT1G52670	396
AT1G52680	0
AT1G52690	85
AT1G52695	0
AT1G52696	0
AT1G52700	49
AT1G52710	45
AT1G52720	119
AT1G52730	381
AT1G52740	705
AT1G52750	16
AT1G52760	443
AT1G52770	17
AT1G52780	240
AT1G52790	0
AT1G52800	12
AT1G52810	0
AT1G52820	12
AT1G52825	64
AT1G52827	257
AT1G52830	2
AT1G52840	0
AT1G52850	0
AT1G52855	90
AT1G52857	0
AT1G52860	0
AT1G52870	4101
AT1G52880	210
AT1G52890	46
AT1G52900	0
AT1G52905	45
AT1G52910	14
AT1G52920	5
AT1G52930	254
AT1G52940	0
AT1G52942	0
AT1G52950	0
AT1G52960	0
AT1G52970	0
AT1G52980	978
AT1G52990	14
AT1G53000	282
AT1G53010	0
AT1G53020	0
AT1G53023	0
AT1G53025	71
AT1G53030	112
AT1G53035	12
AT1G53040	152
AT1G53050	374
AT1G53060	7
AT1G53070	20
AT1G53080	2
AT1G53090	1171
AT1G53100	0
AT1G53110	43
AT1G53120	279
AT1G53130	0
AT1G53140	17
AT1G53160	223
AT1G53163	4
AT1G53165	254
AT1G53170	430
AT1G53180	0
AT1G53190	353
AT1G53200	102
AT1G53210	2610
AT1G53220	0
AT1G53230	10
AT1G53233	10
AT1G53240	4650
AT1G53250	74
AT1G53260	4
AT1G53265	0
AT1G53270	35
AT1G53280	1138
AT1G53282	0
AT1G53285	0
AT1G53290	151
AT1G53300	753
AT1G53310	1071
AT1G53320	164
AT1G53325	0
AT1G53330	3
AT1G53340	0
AT1G53345	11
AT1G53350	128
AT1G53360	0
AT1G53366	1
AT1G53370	0
AT1G53380	311
AT1G53390	332
AT1G53400	155
AT1G53410	1
AT1G53420	0
AT1G53430	422
AT1G53440	214
AT1G53450	164
AT1G53460	137
AT1G53470	70
AT1G53480	0
AT1G53490	11
AT1G53500	399
AT1G53510	874
AT1G53520	275
AT1G53530	82
AT1G53540	4
AT1G53541	0
AT1G53542	8
AT1G53550	0
AT1G53560	481
AT1G53570	721
AT1G53580	426
AT1G53590	207
AT1G53600	6
AT1G53610	0
AT1G53620	0
AT1G53625	3
AT1G53630	0
AT1G53633	1
AT1G53635	0
AT1G53640	2
AT1G53645	288
AT1G53650	105
AT1G53655	0
AT1G53660	0
AT1G53670	1336
AT1G53680	65
AT1G53683	0
AT1G53687	1
AT1G53690	40
AT1G53700	10
AT1G53705	0
AT1G53708	0
AT1G53710	74
AT1G53720	143
AT1G53730	409
AT1G53750	1782
AT1G53760	81
AT1G53770	112
AT1G53780	818
AT1G53790	19
AT1G53800	408
AT1G53801	0
AT1G53810	0
AT1G53815	0
AT1G53820	0
AT1G53830	47
AT1G53840	1228
AT1G53850	368
AT1G53860	0
AT1G53870	0
AT1G53875	0
AT1G53880	0
AT1G53885	0
AT1G53887	0
AT1G53890	0
AT1G53900	0
AT1G53903	0
AT1G53910	541
AT1G53920	20
AT1G53930	0
AT1G53935	1
AT1G53940	0
AT1G53945	0
AT1G53950	0
AT1G53970	0
AT1G53980	0
AT1G53990	0
AT1G54000	2
AT1G54010	1
AT1G54020	5
AT1G54030	324
AT1G54035	0
AT1G54040	549
AT1G54050	184
AT1G54060	333
AT1G54070	0
AT1G54080	1056
AT1G54090	220
AT1G54095	0
AT1G54100	701
AT1G54110	158
AT1G54115	212
AT1G54120	24
AT1G54130	579
AT1G54140	97
AT1G54150	128
AT1G54160	11
AT1G54170	265
AT1G54180	26
AT1G54200	46
AT1G54210	99
AT1G54215	1
AT1G54217	5
AT1G54220	451
AT1G54230	0
AT1G54240	0
AT1G54250	74
AT1G54260	195
AT1G54270	1697
AT1G54280	1
AT1G54290	367
AT1G54300	0
AT1G54310	196
AT1G54320	536
AT1G54330	5
AT1G54340	417
AT1G54350	1047
AT1G54355	8
AT1G54360	390
AT1G54370	401
AT1G54380	135
AT1G54385	25
AT1G54390	200
AT1G54400	0
AT1G54410	11912
AT1G54420	0
AT1G54430	0
AT1G54440	221
AT1G54445	0
AT1G54450	25
AT1G54460	309
AT1G54470	1
AT1G54475	0
AT1G54490	498
AT1G54500	2157
AT1G54510	58
AT1G54520	1433
AT1G54530	6
AT1G54540	141
AT1G54550	0
AT1G54560	4
AT1G54570	134
AT1G54575	276
AT1G54580	618
AT1G54590	0
AT1G54600	0
AT1G54610	613
AT1G54620	0
AT1G54630	1183
AT1G54640	0
AT1G54650	56
AT1G54660	4
AT1G54670	0
AT1G54680	27
AT1G54690	97
AT1G54700	0
AT1G54710	372
AT1G54720	0
AT1G54730	164
AT1G54740	232
AT1G54750	0
AT1G54760	0
AT1G54770	127
AT1G54773	2
AT1G54775	0
AT1G54780	6041
AT1G54790	15
AT1G54820	127
AT1G54830	198
AT1G54840	2
AT1G54850	77
AT1G54860	0
AT1G54870	0
AT1G54890	1
AT1G54905	0
AT1G54920	533
AT1G54923	0
AT1G54926	0
AT1G54930	1
AT1G54940	0
AT1G54950	0
AT1G54953	0
AT1G54955	0
AT1G54957	0
AT1G54960	30
AT1G54970	0
AT1G54980	0
AT1G54985	0
AT1G54990	321
AT1G55000	387
AT1G55010	0
AT1G55020	460
AT1G55030	0
AT1G55035	0
AT1G55040	81
AT1G55050	18
AT1G55060	0
AT1G55070	0
AT1G55080	97
AT1G55090	694
AT1G55100	0
AT1G55110	376
AT1G55120	98
AT1G55130	152
AT1G55140	309
AT1G55150	240
AT1G55152	0
AT1G55160	197
AT1G55170	94
AT1G55175	3
AT1G55180	63
AT1G55190	0
AT1G55200	10
AT1G55205	30
AT1G55207	0
AT1G55210	860
AT1G55220	0
AT1G55221	0
AT1G55230	0
AT1G55240	0
AT1G55250	323
AT1G55260	712
AT1G55265	1
AT1G55270	201
AT1G55280	112
AT1G55290	0
AT1G55300	76
AT1G55310	504
AT1G55320	372
AT1G55325	608
AT1G55330	3
AT1G55335	0
AT1G55340	252
AT1G55350	1712
AT1G55360	1600
AT1G55365	0
AT1G55370	412
AT1G55380	15
AT1G55390	1
AT1G55400	0
AT1G55410	0
AT1G55420	1
AT1G55430	0
AT1G55440	0
AT1G55450	257
AT1G55460	337
AT1G55470	0
AT1G55475	94
AT1G55480	5213
AT1G55490	8686
AT1G55500	336
AT1G55510	62
AT1G55520	216
AT1G55525	0
AT1G55530	815
AT1G55535	108
AT1G55540	179
AT1G55546	0
AT1G55550	36
AT1G55560	0
AT1G55570	2
AT1G55580	0
AT1G55590	151
AT1G55591	0
AT1G55600	0
AT1G55604	0
AT1G55610	65
AT1G55620	230
AT1G55625	0
AT1G55630	54
AT1G55640	0
AT1G55650	0
AT1G55660	0
AT1G55670	2949
AT1G55673	0
AT1G55675	273
AT1G55680	1138
AT1G55690	318
AT1G55700	0
AT1G55710	0
AT1G55720	0
AT1G55730	236
AT1G55740	18
AT1G55750	156
AT1G55755	0
AT1G55760	46
AT1G55770	1
AT1G55775	0
AT1G55790	0
AT1G55800	4
AT1G55803	2
AT1G55805	171
AT1G55810	262
AT1G55820	75
AT1G55830	114
AT1G55840	802
AT1G55850	718
AT1G55860	1669
AT1G55865	14
AT1G55870	151
AT1G55880	102
AT1G55890	233
AT1G55900	214
AT1G55910	1017
AT1G55915	80
AT1G55917	0
AT1G55920	461
AT1G55928	0
AT1G55930	294
AT1G55940	11
AT1G55945	0
AT1G55947	0
AT1G55950	6
AT1G55960	14230
AT1G55964	2
AT1G55970	256
AT1G55980	6
AT1G55990	251
AT1G56000	89
AT1G56010	40
AT1G56020	13
AT1G56030	0
AT1G56040	0
AT1G56045	513
AT1G56050	861
AT1G56060	6
AT1G56070	14960
AT1G56080	22
AT1G56085	1
AT1G56090	73
AT1G56100	0
AT1G56105	0
AT1G56110	1054
AT1G56120	78
AT1G56130	41
AT1G56140	162
AT1G56145	82
AT1G56150	52
AT1G56160	0
AT1G56165	4
AT1G56170	0
AT1G56180	403
AT1G56190	3396
AT1G56200	1257
AT1G56210	72
AT1G56220	708
AT1G56225	0
AT1G56230	113
AT1G56233	0
AT1G56240	0
AT1G56242	0
AT1G56250	0
AT1G56260	49
AT1G56270	0
AT1G56280	4440
AT1G56290	150
AT1G56300	4
AT1G56310	94
AT1G56320	37
AT1G56330	880
AT1G56340	1463
AT1G56345	50
AT1G56350	68
AT1G56360	0
AT1G56380	0
AT1G56385	0
AT1G56390	0
AT1G56400	0
AT1G56410	0
AT1G56415	0
AT1G56418	0
AT1G56420	64
AT1G56423	208
AT1G56430	453
AT1G56440	118
AT1G56450	771
AT1G56460	347
AT1G56470	1
AT1G56480	0
AT1G56490	0
AT1G56500	2375
AT1G56510	736
AT1G56520	239
AT1G56530	0
AT1G56540	36
AT1G56550	1
AT1G56553	0
AT1G56555	5
AT1G56560	331
AT1G56570	22
AT1G56580	0
AT1G56590	161
AT1G56600	266
AT1G56605	0
AT1G56610	116
AT1G56612	68
AT1G56620	0
AT1G56630	0
AT1G56640	0
AT1G56650	204
AT1G56660	385
AT1G56670	99
AT1G56675	0
AT1G56680	0
AT1G56690	32
AT1G56700	300
AT1G56710	21
AT1G56720	161
AT1G56730	0
AT1G56740	0
AT1G56750	0
AT1G56760	0
AT1G56770	0
AT1G56780	0
AT1G56790	0
AT1G56800	0
AT1G56810	0
AT1G56820	0
AT1G56830	0
AT1G56840	0
AT1G56850	0
AT1G56860	0
AT1G56870	0
AT1G56880	0
AT1G56890	0
AT1G56900	0
AT1G56910	0
AT1G56920	0
AT1G56930	0
AT1G56940	0
AT1G56950	0
AT1G56960	0
AT1G56970	0
AT1G56980	0
AT1G56990	0
AT1G57000	0
AT1G57010	0
AT1G57020	0
AT1G57030	0
AT1G57040	0
AT1G57050	0
AT1G57060	0
AT1G57070	0
AT1G57080	0
AT1G57090	0
AT1G57100	0
AT1G57110	0
AT1G57120	0
AT1G57130	0
AT1G57140	0
AT1G57150	0
AT1G57160	0
AT1G57170	0
AT1G57180	0
AT1G57190	0
AT1G57200	0
AT1G57210	0
AT1G57220	0
AT1G57230	0
AT1G57240	0
AT1G57250	0
AT1G57260	0
AT1G57270	0
AT1G57280	0
AT1G57290	0
AT1G57300	0
AT1G57310	0
AT1G57320	0
AT1G57330	0
AT1G57340	0
AT1G57350	0
AT1G57360	0
AT1G57370	0
AT1G57380	0
AT1G57390	0
AT1G57400	0
AT1G57410	0
AT1G57420	0
AT1G57430	0
AT1G57440	0
AT1G57450	0
AT1G57460	0
AT1G57470	0
AT1G57480	0
AT1G57490	0
AT1G57500	0
AT1G57510	0
AT1G57520	0
AT1G57530	0
AT1G57540	47
AT1G57550	0
AT1G57560	26
AT1G57565	0
AT1G57570	0
AT1G57580	0
AT1G57590	17
AT1G57600	128
AT1G57610	433
AT1G57613	0
AT1G57620	149
AT1G57630	11
AT1G57640	0
AT1G57650	2
AT1G57660	702
AT1G57670	0
AT1G57680	461
AT1G57690	0
AT1G57700	105
AT1G57710	0
AT1G57720	2876
AT1G57730	0
AT1G57740	0
AT1G57750	2
AT1G57760	0
AT1G57765	172
AT1G57770	751
AT1G57775	0
AT1G57777	0
AT1G57780	0
AT1G57790	70
AT1G57800	0
AT1G57810	0
AT1G57820	129
AT1G57830	0
AT1G57835	0
AT1G57840	1
AT1G57850	0
AT1G57860	467
AT1G57870	346
AT1G57900	0
AT1G57906	0
AT1G57943	0
AT1G57980	30
AT1G57990	101
AT1G58007	0
AT1G58010	0
AT1G58020	0
AT1G58025	266
AT1G58030	713
AT1G58037	0
AT1G58040	0
AT1G58050	0
AT1G58055	0
AT1G58060	333
AT1G58070	28
AT1G58080	2133
AT1G58090	0
AT1G58100	250
AT1G58110	348
AT1G58120	1
AT1G58130	0
AT1G58140	0
AT1G58150	16
AT1G58160	11
AT1G58170	35
AT1G58180	476
AT1G58190	16
AT1G58200	322
AT1G58210	108
AT1G58215	0
AT1G58220	83
AT1G58223	0
AT1G58225	18
AT1G58230	660
AT1G58235	111
AT1G58242	0
AT1G58245	0
AT1G58248	0
AT1G58250	1029
AT1G58260	0
AT1G58265	0
AT1G58270	256
AT1G58280	489
AT1G58290	12482
AT1G58300	24
AT1G58310	0
AT1G58320	0
AT1G58330	0
AT1G58340	11
AT1G58350	357
AT1G58360	1840
AT1G58370	45
AT1G58380	267
AT1G58390	1
AT1G58400	3
AT1G58410	1
AT1G58420	39
AT1G58430	1
AT1G58440	364
AT1G58450	0
AT1G58460	2
AT1G58470	70
AT1G58520	4504
AT1G58525	0
AT1G58561	88
AT1G58590	39
AT1G58602	3282
AT1G58643	0
AT1G58684	0
AT1G58725	0
AT1G58766	0
AT1G58807	0
AT1G58808	0
AT1G58848	23
AT1G58889	0
AT1G58936	0
AT1G58983	2
AT1G59030	0
AT1G59077	0
AT1G59124	2
AT1G59171	0
AT1G59218	0
AT1G59265	1
AT1G59312	0
AT1G59359	0
AT1G59406	0
AT1G59453	0
AT1G59460	0
AT1G59470	0
AT1G59500	0
AT1G59510	33
AT1G59520	161
AT1G59530	0
AT1G59540	31
AT1G59550	0
AT1G59560	57
AT1G59570	0
AT1G59580	261
AT1G59590	87
AT1G59600	93
AT1G59610	983
AT1G59620	251
AT1G59630	0
AT1G59640	32
AT1G59650	172
AT1G59660	123
AT1G59670	0
AT1G59675	0
AT1G59680	0
AT1G59690	0
AT1G59700	561
AT1G59710	265
AT1G59720	94
AT1G59722	0
AT1G59723	0
AT1G59724	0
AT1G59725	0
AT1G59730	9
AT1G59740	133
AT1G59750	617
AT1G59760	401
AT1G59770	0
AT1G59780	1
AT1G59790	0
AT1G59800	0
AT1G59810	0
AT1G59820	499
AT1G59830	390
AT1G59833	0
AT1G59835	0
AT1G59840	255
AT1G59850	5
AT1G59860	38
AT1G59865	3
AT1G59870	2517
AT1G59880	0
AT1G59885	0
AT1G59890	452
AT1G59900	1569
AT1G59910	270
AT1G59920	1
AT1G59930	7
AT1G59940	0
AT1G59950	2
AT1G59960	104
AT1G59970	101
AT1G59980	96
AT1G59990	658
AT1G60000	1628
AT1G60010	1032
AT1G60020	0
AT1G60025	0
AT1G60030	18
AT1G60040	0
AT1G60050	0
AT1G60060	17
AT1G60070	799
AT1G60072	0
AT1G60073	0
AT1G60075	0
AT1G60080	68
AT1G60090	0
AT1G60095	0
AT1G60110	1
AT1G60120	0
AT1G60130	0
AT1G60140	291
AT1G60150	0
AT1G60160	341
AT1G60170	499
AT1G60180	0
AT1G60190	772
AT1G60200	928
AT1G60220	311
AT1G60230	385
AT1G60240	0
AT1G60250	0
AT1G60260	803
AT1G60270	813
AT1G60280	0
AT1G60290	0
AT1G60300	0
AT1G60310	0
AT1G60320	0
AT1G60330	0
AT1G60340	0
AT1G60350	0
AT1G60360	13
AT1G60370	0
AT1G60380	0
AT1G60390	21
AT1G60400	0
AT1G60410	0
AT1G60420	377
AT1G60430	222
AT1G60440	269
AT1G60450	0
AT1G60460	10
AT1G60470	1
AT1G60480	0
AT1G60490	442
AT1G60500	0
AT1G60505	0
AT1G60510	0
AT1G60520	0
AT1G60525	49
AT1G60530	0
AT1G60540	0
AT1G60545	3
AT1G60550	1249
AT1G60560	120
AT1G60570	0
AT1G60580	0
AT1G60590	2177
AT1G60600	546
AT1G60610	53
AT1G60620	71
AT1G60625	0
AT1G60630	26
AT1G60640	331
AT1G60650	283
AT1G60660	137
AT1G60670	202
AT1G60680	4
AT1G60690	211
AT1G60700	56
AT1G60710	1534
AT1G60720	0
AT1G60730	311
AT1G60740	0
AT1G60750	0
AT1G60760	0
AT1G60770	239
AT1G60780	851
AT1G60783	0
AT1G60787	0
AT1G60790	303
AT1G60800	1665
AT1G60810	90
AT1G60815	0
AT1G60820	0
AT1G60830	3
AT1G60835	0
AT1G60840	0
AT1G60850	111
AT1G60860	65
AT1G60870	847
AT1G60880	0
AT1G60890	192
AT1G60900	718
AT1G60910	0
AT1G60913	0
AT1G60920	1
AT1G60930	84
AT1G60940	977
AT1G60950	24723
AT1G60960	43
AT1G60970	0
AT1G60980	0
AT1G60983	0
AT1G60985	0
AT1G60986	0
AT1G60987	0
AT1G60989	44
AT1G60990	457
AT1G60995	322
AT1G61000	55
AT1G61010	294
AT1G61020	0
AT1G61030	185
AT1G61040	304
AT1G61050	0
AT1G61060	0
AT1G61065	44
AT1G61070	0
AT1G61080	0
AT1G61090	0
AT1G61093	0
AT1G61095	0
AT1G61097	0
AT1G61100	753
AT1G61105	0
AT1G61110	0
AT1G61120	9
AT1G61130	0
AT1G61140	521
AT1G61150	316
AT1G61160	0
AT1G61165	0
AT1G61170	34
AT1G61180	124
AT1G61190	1297
AT1G61200	0
AT1G61210	1369
AT1G61215	107
AT1G61224	0
AT1G61226	0
AT1G61230	0
AT1G61240	119
AT1G61250	467
AT1G61255	42
AT1G61260	45
AT1G61270	0
AT1G61275	0
AT1G61280	7
AT1G61290	0
AT1G61300	485
AT1G61310	99
AT1G61320	0
AT1G61330	0
AT1G61340	82
AT1G61350	285
AT1G61360	92
AT1G61370	33
AT1G61380	323
AT1G61390	13
AT1G61400	22
AT1G61410	1
AT1G61415	2
AT1G61420	21
AT1G61430	95
AT1G61440	2
AT1G61450	1
AT1G61460	12
AT1G61470	33
AT1G61475	0
AT1G61480	3
AT1G61490	57
AT1G61500	74
AT1G61510	0
AT1G61520	40277
AT1G61540	0
AT1G61542	0
AT1G61550	3
AT1G61560	16
AT1G61562	0
AT1G61563	0
AT1G61565	0
AT1G61566	0
AT1G61570	261
AT1G61575	1
AT1G61580	507
AT1G61590	1
AT1G61600	133
AT1G61610	95
AT1G61620	343
AT1G61630	0
AT1G61640	117
AT1G61650	0
AT1G61660	1011
AT1G61665	0
AT1G61667	36
AT1G61670	243
AT1G61680	0
AT1G61685	0
AT1G61688	0
AT1G61690	302
AT1G61700	0
AT1G61710	3
AT1G61720	1
AT1G61730	170
AT1G61732	0
AT1G61740	3254
AT1G61750	0
AT1G61760	15
AT1G61770	295
AT1G61780	255
AT1G61790	580
AT1G61795	19
AT1G61800	69
AT1G61810	11
AT1G61820	46
AT1G61830	20
AT1G61840	0
AT1G61850	381
AT1G61860	6
AT1G61870	295
AT1G61880	0
AT1G61890	476
AT1G61900	396
AT1G61910	0
AT1G61920	0
AT1G61930	9
AT1G61940	0
AT1G61950	0
AT1G61960	62
AT1G61970	44
AT1G61980	83
AT1G61990	171
AT1G62000	0
AT1G62010	37
AT1G62020	742
AT1G62030	105
AT1G62035	1
AT1G62040	359
AT1G62045	18
AT1G62050	118
AT1G62055	0
AT1G62060	0
AT1G62070	0
AT1G62075	0
AT1G62080	0
AT1G62085	52
AT1G62090	1
AT1G62095	0
AT1G62110	47
AT1G62120	33
AT1G62130	116
AT1G62150	61
AT1G62160	0
AT1G62170	1
AT1G62180	9615
AT1G62190	0
AT1G62200	191
AT1G62210	0
AT1G62214	0
AT1G62220	0
AT1G62225	0
AT1G62230	2
AT1G62240	0
AT1G62250	974
AT1G62260	40
AT1G62262	0
AT1G62270	0
AT1G62280	0
AT1G62290	46
AT1G62300	118
AT1G62305	41
AT1G62310	185
AT1G62320	15
AT1G62330	186
AT1G62333	0
AT1G62340	0
AT1G62350	24
AT1G62355	2
AT1G62360	0
AT1G62370	12
AT1G62380	3508
AT1G62390	1657
AT1G62400	74
AT1G62410	0
AT1G62420	1
AT1G62421	0
AT1G62422	181
AT1G62430	144
AT1G62440	14
AT1G62450	0
AT1G62460	0
AT1G62480	462
AT1G62490	0
AT1G62500	1
AT1G62510	55
AT1G62515	0
AT1G62520	65
AT1G62530	0
AT1G62540	273
AT1G62550	0
AT1G62560	1464
AT1G62570	319
AT1G62580	1
AT1G62590	20
AT1G62600	288
AT1G62610	40
AT1G62620	5
AT1G62630	316
AT1G62640	376
AT1G62650	0
AT1G62660	686
AT1G62670	42
AT1G62680	46
AT1G62690	1
AT1G62695	0
AT1G62700	3
AT1G62710	80
AT1G62720	8
AT1G62730	46
AT1G62740	801
AT1G62750	13329
AT1G62760	9
AT1G62766	0
AT1G62770	28
AT1G62780	1951
AT1G62790	222
AT1G62800	146
AT1G62810	267
AT1G62820	130
AT1G62830	158
AT1G62835	3
AT1G62840	5
AT1G62850	232
AT1G62860	62
AT1G62870	30
AT1G62880	72
AT1G62886	0
AT1G62890	0
AT1G62895	0
AT1G62900	0
AT1G62910	5
AT1G62914	58
AT1G62915	16
AT1G62920	14
AT1G62930	40
AT1G62935	1
AT1G62940	1
AT1G62950	53
AT1G62960	1173
AT1G62970	68
AT1G62975	16
AT1G62978	0
AT1G62980	0
AT1G62981	4
AT1G62990	17
AT1G63000	737
AT1G63005	1
AT1G63010	672
AT1G63020	254
AT1G63030	0
AT1G63040	2
AT1G63050	136
AT1G63055	0
AT1G63057	0
AT1G63060	0
AT1G63070	0
AT1G63080	16
AT1G63090	465
AT1G63100	38
AT1G63105	0
AT1G63110	296
AT1G63120	208
AT1G63130	85
AT1G63140	0
AT1G63150	25
AT1G63160	52
AT1G63170	531
AT1G63180	139
AT1G63190	0
AT1G63200	0
AT1G63205	0
AT1G63206	0
AT1G63210	0
AT1G63220	84
AT1G63230	24
AT1G63240	106
AT1G63245	2
AT1G63250	59
AT1G63260	264
AT1G63270	62
AT1G63280	0
AT1G63290	374
AT1G63295	19
AT1G63300	97
AT1G63310	137
AT1G63320	2
AT1G63330	0
AT1G63340	2
AT1G63350	39
AT1G63360	434
AT1G63370	2
AT1G63380	6
AT1G63390	6
AT1G63400	15
AT1G63410	0
AT1G63420	274
AT1G63430	387
AT1G63440	92
AT1G63450	1
AT1G63460	168
AT1G63470	131
AT1G63480	46
AT1G63490	374
AT1G63500	336
AT1G63510	0
AT1G63520	9
AT1G63522	0
AT1G63530	33
AT1G63535	0
AT1G63540	0
AT1G63550	0
AT1G63570	8
AT1G63580	4
AT1G63590	0
AT1G63600	0
AT1G63610	531
AT1G63615	0
AT1G63630	0
AT1G63640	232
AT1G63650	7
AT1G63660	427
AT1G63670	200
AT1G63680	645
AT1G63690	568
AT1G63700	683
AT1G63710	2
AT1G63720	23
AT1G63730	25
AT1G63740	72
AT1G63750	131
AT1G63760	14
AT1G63770	3213
AT1G63780	172
AT1G63790	0
AT1G63800	226
AT1G63810	297
AT1G63820	0
AT1G63830	109
AT1G63835	0
AT1G63840	182
AT1G63850	271
AT1G63855	57
AT1G63860	96
AT1G63870	0
AT1G63880	200
AT1G63900	408
AT1G63910	0
AT1G63920	0
AT1G63930	1
AT1G63940	1986
AT1G63950	0
AT1G63960	5
AT1G63970	1055
AT1G63980	847
AT1G63990	5
AT1G64000	8
AT1G64010	0
AT1G64020	0
AT1G64030	0
AT1G64035	0
AT1G64040	602
AT1G64050	394
AT1G64060	490
AT1G64065	38
AT1G64070	1
AT1G64080	62
AT1G64090	943
AT1G64100	0
AT1G64105	1
AT1G64107	2
AT1G64110	27
AT1G64120	0
AT1G64130	0
AT1G64140	3674
AT1G64150	471
AT1G64160	0
AT1G64170	14
AT1G64180	99
AT1G64185	31
AT1G64190	165
AT1G64195	2
AT1G64200	263
AT1G64210	0
AT1G64220	12
AT1G64230	2811
AT1G64235	0
AT1G64240	0
AT1G64250	9
AT1G64253	0
AT1G64255	0
AT1G64260	3
AT1G64270	131
AT1G64280	285
AT1G64290	0
AT1G64295	0
AT1G64300	36
AT1G64310	4
AT1G64320	8
AT1G64330	414
AT1G64340	0
AT1G64350	166
AT1G64355	483
AT1G64360	367
AT1G64370	9569
AT1G64380	93
AT1G64385	241
AT1G64390	1556
AT1G64400	1715
AT1G64405	5
AT1G64410	0
AT1G64420	0
AT1G64430	914
AT1G64440	282
AT1G64450	15
AT1G64455	0
AT1G64460	80
AT1G64480	0
AT1G64490	140
AT1G64500	4887
AT1G64510	3168
AT1G64520	742
AT1G64530	383
AT1G64540	0
AT1G64550	823
AT1G64560	15
AT1G64561	6
AT1G64563	47
AT1G64570	421
AT1G64572	34
AT1G64580	67
AT1G64583	13
AT1G64584	0
AT1G64585	0
AT1G64590	0
AT1G64600	78
AT1G64610	123
AT1G64618	0
AT1G64620	177
AT1G64625	22
AT1G64630	170
AT1G64633	0
AT1G64640	63
AT1G64650	526
AT1G64660	225
AT1G64670	404
AT1G64680	4096
AT1G64690	36
AT1G64700	42
AT1G64710	203
AT1G64720	15358
AT1G64730	0
AT1G64740	811
AT1G64750	537
AT1G64760	54
AT1G64770	3455
AT1G64780	3096
AT1G64790	1472
AT1G64795	0
AT1G64800	0
AT1G64810	346
AT1G64820	1
AT1G64830	0
AT1G64840	114
AT1G64850	833
AT1G64860	4047
AT1G64870	0
AT1G64880	483
AT1G64890	12
AT1G64900	1175
AT1G64910	0
AT1G64920	0
AT1G64930	1
AT1G64940	2
AT1G64950	695
AT1G64960	134
AT1G64970	947
AT1G64980	717
AT1G64990	306
AT1G65000	35
AT1G65010	1183
AT1G65020	186
AT1G65030	120
AT1G65032	54
AT1G65040	391
AT1G65050	0
AT1G65060	1143
AT1G65070	657
AT1G65080	80
AT1G65090	0
AT1G65110	3
AT1G65113	0
AT1G65120	18
AT1G65130	8
AT1G65140	1
AT1G65150	121
AT1G65160	0
AT1G65165	0
AT1G65170	0
AT1G65180	0
AT1G65190	1097
AT1G65200	0
AT1G65210	0
AT1G65220	637
AT1G65230	1023
AT1G65240	11
AT1G65250	40
AT1G65260	3225
AT1G65270	498
AT1G65280	439
AT1G65290	1065
AT1G65295	411
AT1G65300	0
AT1G65310	56
AT1G65320	427
AT1G65330	0
AT1G65340	0
AT1G65342	0
AT1G65346	0
AT1G65347	0
AT1G65349	0
AT1G65350	1
AT1G65352	0
AT1G65360	0
AT1G65365	0
AT1G65370	174
AT1G65380	90
AT1G65385	2
AT1G65390	24
AT1G65410	397
AT1G65420	12
AT1G65425	0
AT1G65430	378
AT1G65440	1575
AT1G65450	27
AT1G65470	115
AT1G65480	36
AT1G65481	6
AT1G65483	1
AT1G65484	6
AT1G65485	0
AT1G65486	82
AT1G65490	4869
AT1G65500	146
AT1G65510	1
AT1G65520	37
AT1G65540	670
AT1G65541	0
AT1G65550	0
AT1G65560	153
AT1G65570	0
AT1G65580	438
AT1G65585	0
AT1G65590	452
AT1G65610	9
AT1G65620	15
AT1G65630	0
AT1G65640	0
AT1G65642	0
AT1G65650	285
AT1G65660	499
AT1G65670	0
AT1G65680	0
AT1G65681	0
AT1G65690	52
AT1G65700	106
AT1G65710	13
AT1G65720	761
AT1G65730	15
AT1G65735	0
AT1G65740	0
AT1G65750	0
AT1G65760	4
AT1G65770	0
AT1G65780	0
AT1G65790	17
AT1G65800	473
AT1G65810	0
AT1G65820	485
AT1G65830	0
AT1G65840	392
AT1G65845	161
AT1G65850	0
AT1G65860	963
AT1G65870	741
AT1G65875	0
AT1G65880	2
AT1G65890	24
AT1G65900	76
AT1G65910	24
AT1G65920	68
AT1G65930	8627
AT1G65940	0
AT1G65950	159
AT1G65960	5470
AT1G65970	1
AT1G65980	1831
AT1G65985	21
AT1G65990	0
AT1G66000	0
AT1G66010	0
AT1G66020	0
AT1G66030	0
AT1G66040	0
AT1G66045	0
AT1G66050	3
AT1G66060	0
AT1G66070	353
AT1G66080	117
AT1G66090	107
AT1G66100	5357
AT1G66110	0
AT1G66120	0
AT1G66130	1062
AT1G66140	165
AT1G66145	0
AT1G66150	1005
AT1G66160	93
AT1G66170	2
AT1G66173	12
AT1G66180	643
AT1G66190	107
AT1G66200	9725
AT1G66210	0
AT1G66220	0
AT1G66230	263
AT1G66235	0
AT1G66240	1107
AT1G66245	0
AT1G66250	152
AT1G66260	1135
AT1G66270	0
AT1G66280	0
AT1G66290	0
AT1G66300	0
AT1G66310	0
AT1G66320	0
AT1G66330	3066
AT1G66340	359
AT1G66345	55
AT1G66350	159
AT1G66360	3
AT1G66370	0
AT1G66380	1
AT1G66390	17
AT1G66400	249
AT1G66410	545
AT1G66420	0
AT1G66430	787
AT1G66440	0
AT1G66450	0
AT1G66460	4
AT1G66465	16
AT1G66470	0
AT1G66480	31
AT1G66490	0
AT1G66500	235
AT1G66510	129
AT1G66520	105
AT1G66530	229
AT1G66534	0
AT1G66540	331
AT1G66550	0
AT1G66560	0
AT1G66570	0
AT1G66580	1112
AT1G66590	18
AT1G66600	0
AT1G66610	0
AT1G66620	21
AT1G66630	0
AT1G66640	0
AT1G66650	13
AT1G66660	78
AT1G66670	1699
AT1G66680	278
AT1G66690	6
AT1G66700	8
AT1G66710	0
AT1G66720	0
AT1G66725	75
AT1G66730	369
AT1G66740	105
AT1G66750	113
AT1G66760	203
AT1G66770	0
AT1G66780	5
AT1G66783	0
AT1G66795	0
AT1G66800	0
AT1G66810	26
AT1G66820	0
AT1G66830	31
AT1G66840	1411
AT1G66850	0
AT1G66852	0
AT1G66855	0
AT1G66860	0
AT1G66870	0
AT1G66880	383
AT1G66890	122
AT1G66900	157
AT1G66910	211
AT1G66920	78
AT1G66930	1
AT1G66940	145
AT1G66950	0
AT1G66960	5
AT1G66970	3131
AT1G66980	548
AT1G66990	0
AT1G67000	4
AT1G67010	0
AT1G67020	0
AT1G67025	0
AT1G67030	1
AT1G67035	5
AT1G67040	58
AT1G67050	106
AT1G67060	147
AT1G67070	381
AT1G67080	361
AT1G67090	206080
AT1G67100	0
AT1G67105	6
AT1G67110	3
AT1G67120	778
AT1G67130	0
AT1G67140	678
AT1G67148	0
AT1G67150	0
AT1G67160	1
AT1G67170	126
AT1G67180	25
AT1G67190	122
AT1G67195	136
AT1G67200	0
AT1G67210	50
AT1G67220	1
AT1G67230	1197
AT1G67235	0
AT1G67238	0
AT1G67240	0
AT1G67250	274
AT1G67260	6
AT1G67265	0
AT1G67270	0
AT1G67280	3214
AT1G67290	3
AT1G67300	355
AT1G67310	545
AT1G67320	139
AT1G67325	291
AT1G67328	0
AT1G67330	0
AT1G67340	150
AT1G67350	778
AT1G67360	1216
AT1G67365	52
AT1G67370	1
AT1G67390	0
AT1G67400	21
AT1G67410	70
AT1G67420	27
AT1G67430	3744
AT1G67440	305
AT1G67450	0
AT1G67455	0
AT1G67460	25
AT1G67470	116
AT1G67480	1698
AT1G67481	0
AT1G67490	250
AT1G67500	145
AT1G67510	37
AT1G67520	29
AT1G67530	340
AT1G67540	0
AT1G67550	269
AT1G67560	429
AT1G67570	31
AT1G67580	594
AT1G67590	209
AT1G67600	20
AT1G67610	0
AT1G67620	95
AT1G67623	0
AT1G67626	0
AT1G67630	107
AT1G67635	1
AT1G67640	0
AT1G67645	0
AT1G67650	10
AT1G67660	92
AT1G67670	1
AT1G67680	448
AT1G67690	82
AT1G67700	4352
AT1G67710	25
AT1G67720	683
AT1G67730	1061
AT1G67740	13007
AT1G67750	147
AT1G67760	0
AT1G67770	0
AT1G67775	0
AT1G67780	5
AT1G67785	770
AT1G67790	0
AT1G67792	9
AT1G67800	266
AT1G67810	8
AT1G67820	22
AT1G67830	171
AT1G67840	1264
AT1G67850	216
AT1G67855	0
AT1G67856	32
AT1G67860	999
AT1G67865	4079
AT1G67870	14454
AT1G67880	299
AT1G67890	587
AT1G67900	781
AT1G67910	27
AT1G67920	19
AT1G67930	375
AT1G67940	194
AT1G67950	168
AT1G67960	151
AT1G67970	39
AT1G67980	2
AT1G67990	0
AT1G68000	206
AT1G68010	19596
AT1G68020	571
AT1G68030	7
AT1G68040	2
AT1G68050	4
AT1G68060	311
AT1G68070	258
AT1G68080	95
AT1G68090	0
AT1G68100	182
AT1G68110	53
AT1G68120	10
AT1G68130	235
AT1G68140	457
AT1G68150	0
AT1G68160	134
AT1G68170	3
AT1G68180	6
AT1G68185	79
AT1G68190	110
AT1G68200	2
AT1G68210	0
AT1G68220	97
AT1G68230	65
AT1G68238	170
AT1G68240	4
AT1G68250	0
AT1G68260	191
AT1G68270	0
AT1G68280	0
AT1G68285	0
AT1G68290	2
AT1G68300	366
AT1G68310	158
AT1G68320	0
AT1G68325	0
AT1G68330	10
AT1G68340	46
AT1G68350	8
AT1G68360	16
AT1G68370	309
AT1G68380	0
AT1G68390	12
AT1G68400	195
AT1G68410	404
AT1G68420	0
AT1G68430	21
AT1G68440	3351
AT1G68450	1
AT1G68460	3
AT1G68470	34
AT1G68480	0
AT1G68490	686
AT1G68500	4
AT1G68510	2
AT1G68520	2039
AT1G68526	1
AT1G68530	7193
AT1G68540	184
AT1G68550	144
AT1G68560	1451
AT1G68568	4
AT1G68570	1313
AT1G68580	491
AT1G68585	94
AT1G68590	3253
AT1G68600	126
AT1G68610	1
AT1G68620	84
AT1G68630	0
AT1G68640	3
AT1G68650	70
AT1G68660	2160
AT1G68670	392
AT1G68680	158
AT1G68690	73
AT1G68700	1
AT1G68710	342
AT1G68720	705
AT1G68723	0
AT1G68725	5
AT1G68730	104
AT1G68735	1
AT1G68740	209
AT1G68750	1
AT1G68760	81
AT1G68765	2
AT1G68770	0
AT1G68780	126
AT1G68790	784
AT1G68795	31
AT1G68800	4
AT1G68810	64
AT1G68820	132
AT1G68825	0
AT1G68830	2531
AT1G68840	200
AT1G68845	1
AT1G68850	178
AT1G68860	0
AT1G68862	27
AT1G68870	59
AT1G68872	28
AT1G68875	1
AT1G68877	0
AT1G68880	0
AT1G68890	1267
AT1G68905	0
AT1G68907	0
AT1G68910	596
AT1G68920	200
AT1G68930	13
AT1G68935	0
AT1G68937	0
AT1G68940	0
AT1G68945	36
AT1G68950	0
AT1G68960	0
AT1G68970	0
AT1G68980	82
AT1G68990	541
AT1G69000	0
AT1G69010	322
AT1G69020	44
AT1G69030	150
AT1G69040	95
AT1G69050	0
AT1G69060	177
AT1G69070	376
AT1G69080	29
AT1G69085	0
AT1G69090	0
AT1G69100	0
AT1G69110	0
AT1G69120	1
AT1G69130	0
AT1G69140	0
AT1G69150	0
AT1G69160	509
AT1G69170	116
AT1G69180	0
AT1G69190	0
AT1G69200	558
AT1G69210	36
AT1G69220	412
AT1G69230	22
AT1G69240	0
AT1G69250	319
AT1G69252	1103
AT1G69260	266
AT1G69270	12
AT1G69280	20
AT1G69290	44
AT1G69295	1403
AT1G69300	0
AT1G69310	215
AT1G69320	1
AT1G69325	21
AT1G69330	72
AT1G69340	471
AT1G69350	13
AT1G69360	139
AT1G69370	66
AT1G69380	43
AT1G69390	634
AT1G69400	12
AT1G69410	2114
AT1G69420	790
AT1G69430	25
AT1G69440	99
AT1G69450	274
AT1G69460	653
AT1G69470	1
AT1G69480	271
AT1G69485	3
AT1G69490	246
AT1G69500	1
AT1G69510	1196
AT1G69520	39
AT1G69523	359
AT1G69526	82
AT1G69530	3984
AT1G69540	13
AT1G69543	0
AT1G69550	304
AT1G69560	10
AT1G69570	93
AT1G69572	0
AT1G69580	103
AT1G69587	28
AT1G69588	0
AT1G69590	0
AT1G69600	0
AT1G69610	312
AT1G69620	2448
AT1G69630	1
AT1G69640	322
AT1G69650	0
AT1G69660	0
AT1G69670	203
AT1G69680	106
AT1G69690	169
AT1G69700	295
AT1G69710	7
AT1G69720	48
AT1G69730	560
AT1G69740	1821
AT1G69750	104
AT1G69760	355
AT1G69770	199
AT1G69780	114
AT1G69790	69
AT1G69792	0
AT1G69795	0
AT1G69797	0
AT1G69800	338
AT1G69810	3
AT1G69818	0
AT1G69820	1
AT1G69825	0
AT1G69828	0
AT1G69830	136
AT1G69840	1144
AT1G69850	496
AT1G69860	0
AT1G69870	1547
AT1G69880	365
AT1G69890	16
AT1G69900	27
AT1G69910	67
AT1G69920	0
AT1G69930	3
AT1G69935	553
AT1G69940	1
AT1G69950	35
AT1G69960	255
AT1G69970	37
AT1G69980	214
AT1G69981	0
AT1G69990	0
AT1G70000	798
AT1G70010	0
AT1G70020	10
AT1G70030	0
AT1G70040	0
AT1G70050	0
AT1G70060	837
AT1G70070	641
AT1G70080	0
AT1G70090	161
AT1G70100	344
AT1G70110	0
AT1G70120	0
AT1G70130	0
AT1G70140	132
AT1G70150	53
AT1G70160	1030
AT1G70170	19
AT1G70175	0
AT1G70180	251
AT1G70185	0
AT1G70190	150
AT1G70200	707
AT1G70209	0
AT1G70210	180
AT1G70220	0
AT1G70230	456
AT1G70250	687
AT1G70260	10
AT1G70270	6
AT1G70280	613
AT1G70290	610
AT1G70300	83
AT1G70310	872
AT1G70320	2429
AT1G70330	173
AT1G70335	0
AT1G70340	12
AT1G70350	48
AT1G70360	31
AT1G70370	2939
AT1G70380	0
AT1G70390	0
AT1G70400	0
AT1G70410	3598
AT1G70420	75
AT1G70430	52
AT1G70440	3
AT1G70450	0
AT1G70460	1
AT1G70470	4
AT1G70475	0
AT1G70480	517
AT1G70490	2797
AT1G70500	13
AT1G70505	170
AT1G70510	0
AT1G70518	38
AT1G70520	256
AT1G70530	138
AT1G70540	0
AT1G70550	126
AT1G70560	77
AT1G70570	666
AT1G70580	3149
AT1G70581	5
AT1G70590	282
AT1G70600	2342
AT1G70610	2148
AT1G70620	900
AT1G70630	56
AT1G70640	5
AT1G70645	0
AT1G70650	21
AT1G70660	378
AT1G70670	254
AT1G70680	0
AT1G70690	59
AT1G70700	2767
AT1G70710	55
AT1G70720	1
AT1G70730	2684
AT1G70740	131
AT1G70750	190
AT1G70760	0
AT1G70770	940
AT1G70780	811
AT1G70790	75
AT1G70800	23
AT1G70810	260
AT1G70820	55
AT1G70830	275
AT1G70840	0
AT1G70850	2
AT1G70860	0
AT1G70870	0
AT1G70880	0
AT1G70885	0
AT1G70890	146
AT1G70895	21
AT1G70900	389
AT1G70910	1
AT1G70920	9
AT1G70940	1267
AT1G70944	0
AT1G70949	0
AT1G70950	6
AT1G70960	0
AT1G70970	0
AT1G70980	294
AT1G70985	192
AT1G70990	1
AT1G71000	2
AT1G71002	0
AT1G71010	1025
AT1G71015	24
AT1G71020	160
AT1G71030	95
AT1G71040	827
AT1G71050	20
AT1G71060	19
AT1G71070	253
AT1G71080	514
AT1G71090	578
AT1G71100	134
AT1G71110	139
AT1G71120	1
AT1G71130	137
AT1G71140	111
AT1G71150	3
AT1G71160	0
AT1G71170	152
AT1G71180	132
AT1G71190	91
AT1G71200	0
AT1G71210	128
AT1G71220	661
AT1G71230	38
AT1G71235	0
AT1G71240	270
AT1G71250	0
AT1G71260	256
AT1G71270	387
AT1G71280	0
AT1G71290	0
AT1G71300	0
AT1G71310	128
AT1G71320	0
AT1G71330	34
AT1G71340	581
AT1G71350	271
AT1G71360	211
AT1G71370	0
AT1G71380	13
AT1G71390	0
AT1G71400	5
AT1G71410	475
AT1G71420	7
AT1G71430	13
AT1G71440	216
AT1G71450	0
AT1G71460	95
AT1G71470	1
AT1G71480	209
AT1G71490	19
AT1G71500	4427
AT1G71520	1
AT1G71528	1
AT1G71530	0
AT1G71680	0
AT1G71690	0
AT1G71691	0
AT1G71692	1
AT1G71695	481
AT1G71696	163
AT1G71697	296
AT1G71700	0
AT1G71710	822
AT1G71720	1014
AT1G71730	424
AT1G71740	4
AT1G71750	59
AT1G71760	2
AT1G71770	6
AT1G71780	115
AT1G71790	78
AT1G71800	73
AT1G71810	949
AT1G71820	878
AT1G71828	0
AT1G71830	53
AT1G71840	740
AT1G71850	120
AT1G71860	485
AT1G71865	56
AT1G71866	1
AT1G71870	11
AT1G71880	1069
AT1G71890	3
AT1G71900	272
AT1G71910	23
AT1G71920	0
AT1G71930	10
AT1G71940	91
AT1G71950	359
AT1G71960	403
AT1G71970	124
AT1G71980	450
AT1G71990	34
AT1G72000	0
AT1G72010	387
AT1G72020	1985
AT1G72030	753
AT1G72040	674
AT1G72050	660
AT1G72060	0
AT1G72070	1
AT1G72080	0
AT1G72090	355
AT1G72100	0
AT1G72110	1
AT1G72120	44
AT1G72125	0
AT1G72130	665
AT1G72131	0
AT1G72140	8
AT1G72141	0
AT1G72150	2056
AT1G72160	494
AT1G72170	143
AT1G72175	111
AT1G72180	364
AT1G72190	89
AT1G72200	8
AT1G72210	6
AT1G72220	8
AT1G72230	57
AT1G72240	44
AT1G72250	62
AT1G72260	12
AT1G72270	0
AT1G72275	119
AT1G72280	45
AT1G72290	1
AT1G72300	765
AT1G72310	199
AT1G72320	380
AT1G72330	85
AT1G72340	128
AT1G72350	0
AT1G72360	22
AT1G72370	3769
AT1G72390	566
AT1G72410	327
AT1G72416	10
AT1G72420	56
AT1G72430	837
AT1G72440	451
AT1G72450	262
AT1G72460	0
AT1G72470	104
AT1G72480	366
AT1G72490	12
AT1G72500	726
AT1G72510	479
AT1G72520	105
AT1G72530	18
AT1G72540	12
AT1G72545	0
AT1G72550	535
AT1G72560	272
AT1G72570	0
AT1G72580	0
AT1G72590	0
AT1G72600	0
AT1G72610	129
AT1G72620	1
AT1G72630	43
AT1G72640	654
AT1G72645	216
AT1G72650	406
AT1G72660	3
AT1G72670	15
AT1G72680	161
AT1G72690	27
AT1G72700	322
AT1G72710	913
AT1G72720	10
AT1G72730	65
AT1G72740	276
AT1G72750	640
AT1G72755	0
AT1G72760	11
AT1G72770	2718
AT1G72780	0
AT1G72790	66
AT1G72800	91
AT1G72810	274
AT1G72820	291
AT1G72830	56
AT1G72840	56
AT1G72850	3
AT1G72852	13
AT1G72855	1
AT1G72860	0
AT1G72870	1
AT1G72880	320
AT1G72890	106
AT1G72900	109
AT1G72910	411
AT1G72920	168
AT1G72930	1357
AT1G72940	188
AT1G72950	11
AT1G72960	9
AT1G72970	456
AT1G72980	0
AT1G72990	120
AT1G73000	0
AT1G73010	23
AT1G73020	173
AT1G73030	246
AT1G73040	151
AT1G73050	1
AT1G73060	1440
AT1G73065	0
AT1G73066	6
AT1G73080	370
AT1G73090	125
AT1G73100	171
AT1G73110	999
AT1G73120	0
AT1G73130	73
AT1G73140	2
AT1G73150	84
AT1G73160	0
AT1G73165	0
AT1G73170	912
AT1G73175	0
AT1G73177	44
AT1G73180	342
AT1G73190	0
AT1G73200	334
AT1G73210	34
AT1G73220	1
AT1G73230	1336
AT1G73240	104
AT1G73250	104
AT1G73260	3
AT1G73270	0
AT1G73280	0
AT1G73290	2
AT1G73300	0
AT1G73310	76
AT1G73320	116
AT1G73325	242
AT1G73330	9
AT1G73340	2
AT1G73350	274
AT1G73360	21
AT1G73370	174
AT1G73380	97
AT1G73390	1046
AT1G73400	39
AT1G73410	9
AT1G73430	444
AT1G73440	37
AT1G73445	4
AT1G73450	226
AT1G73460	464
AT1G73470	204
AT1G73480	1466
AT1G73490	395
AT1G73500	236
AT1G73510	0
AT1G73530	375
AT1G73540	2179
AT1G73550	2
AT1G73560	0
AT1G73570	128
AT1G73580	2
AT1G73590	110
AT1G73600	4748
AT1G73603	0
AT1G73607	0
AT1G73610	0
AT1G73620	0
AT1G73630	239
AT1G73640	6
AT1G73650	1063
AT1G73655	1566
AT1G73660	1307
AT1G73670	534
AT1G73680	467
AT1G73687	1
AT1G73690	12
AT1G73700	6
AT1G73710	216
AT1G73720	201
AT1G73730	399
AT1G73740	137
AT1G73750	227
AT1G73760	137
AT1G73770	48
AT1G73780	0
AT1G73790	12
AT1G73805	56
AT1G73810	2
AT1G73820	57
AT1G73830	23
AT1G73840	282
AT1G73850	73
AT1G73860	20
AT1G73870	4041
AT1G73875	104
AT1G73880	67
AT1G73885	2757
AT1G73890	16
AT1G73900	0
AT1G73910	4
AT1G73920	745
AT1G73930	199
AT1G73940	123
AT1G73950	213
AT1G73960	480
AT1G73965	2
AT1G73970	181
AT1G73980	227
AT1G73990	1084
AT1G74000	25
AT1G74010	50
AT1G74020	164
AT1G74030	267
AT1G74035	0
AT1G74040	701
AT1G74045	0
AT1G74050	1545
AT1G74055	0
AT1G74060	1354
AT1G74070	748
AT1G74080	0
AT1G74088	17
AT1G74090	1767
AT1G74100	1509
AT1G74110	0
AT1G74120	102
AT1G74130	0
AT1G74140	0
AT1G74150	4
AT1G74160	655
AT1G74170	155
AT1G74180	87
AT1G74190	0
AT1G74200	20
AT1G74205	0
AT1G74210	268
AT1G74220	0
AT1G74230	1216
AT1G74240	51
AT1G74250	536
AT1G74260	1434
AT1G74270	735
AT1G74280	33
AT1G74290	65
AT1G74300	95
AT1G74310	1076
AT1G74320	280
AT1G74330	152
AT1G74340	159
AT1G74350	17
AT1G74360	132
AT1G74370	136
AT1G74380	557
AT1G74385	0
AT1G74390	58
AT1G74400	5
AT1G74410	100
AT1G74420	1
AT1G74430	22
AT1G74440	50
AT1G74450	384
AT1G74453	35
AT1G74456	40
AT1G74457	0
AT1G74458	26
AT1G74460	159
AT1G74470	25157
AT1G74480	0
AT1G74490	0
AT1G74500	0
AT1G74510	456
AT1G74520	437
AT1G74530	325
AT1G74540	0
AT1G74545	1
AT1G74550	0
AT1G74560	965
AT1G74570	0
AT1G74580	73
AT1G74590	25
AT1G74600	36
AT1G74610	0
AT1G74620	0
AT1G74630	15
AT1G74640	487
AT1G74650	7
AT1G74660	3
AT1G74670	382
AT1G74675	0
AT1G74680	58
AT1G74690	679
AT1G74700	34
AT1G74710	113
AT1G74720	671
AT1G74730	1743
AT1G74740	135
AT1G74750	75
AT1G74770	8
AT1G74780	141
AT1G74790	353
AT1G74800	138
AT1G74810	128
AT1G74820	0
AT1G74830	0
AT1G74840	568
AT1G74850	668
AT1G74860	115
AT1G74870	11
AT1G74875	8
AT1G74880	1982
AT1G74890	72
AT1G74900	14
AT1G74910	1110
AT1G74920	1642
AT1G74929	0
AT1G74930	199
AT1G74940	31
AT1G74950	195
AT1G74960	2133
AT1G74970	2527
AT1G74990	0
AT1G75000	84
AT1G75010	221
AT1G75020	168
AT1G75030	9
AT1G75040	146
AT1G75050	0
AT1G75060	16
AT1G75070	0
AT1G75080	222
AT1G75090	10
AT1G75100	1354
AT1G75110	42
AT1G75120	16
AT1G75125	12
AT1G75130	126
AT1G75140	73
AT1G75150	50
AT1G75160	0
AT1G75163	8
AT1G75166	10
AT1G75170	269
AT1G75180	809
AT1G75190	31
AT1G75200	363
AT1G75210	889
AT1G75220	832
AT1G75230	118
AT1G75240	7
AT1G75250	57
AT1G75260	33
AT1G75261	0
AT1G75270	239
AT1G75280	1399
AT1G75290	15
AT1G75295	11
AT1G75300	1
AT1G75310	254
AT1G75330	841
AT1G75335	24
AT1G75340	211
AT1G75350	2842
AT1G75360	12
AT1G75370	499
AT1G75380	1100
AT1G75390	30
AT1G75394	0
AT1G75400	332
AT1G75410	771
AT1G75420	170
AT1G75430	2
AT1G75440	110
AT1G75450	28
AT1G75460	1883
AT1G75470	0
AT1G75480	0
AT1G75490	13
AT1G75500	1102
AT1G75510	256
AT1G75520	1
AT1G75530	0
AT1G75540	140
AT1G75550	21
AT1G75560	484
AT1G75570	0
AT1G75580	40
AT1G75590	4
AT1G75600	0
AT1G75610	0
AT1G75620	21
AT1G75630	796
AT1G75640	6
AT1G75650	0
AT1G75660	750
AT1G75670	81
AT1G75680	1049
AT1G75690	3800
AT1G75700	3
AT1G75710	135
AT1G75717	0
AT1G75720	10
AT1G75730	227
AT1G75740	0
AT1G75750	6544
AT1G75760	293
AT1G75770	127
AT1G75780	28
AT1G75785	0
AT1G75790	0
AT1G75800	202
AT1G75810	222
AT1G75820	1037
AT1G75830	0
AT1G75840	493
AT1G75850	424
AT1G75860	192
AT1G75870	0
AT1G75880	15
AT1G75890	0
AT1G75891	0
AT1G75900	116
AT1G75910	0
AT1G75920	0
AT1G75930	2
AT1G75940	2
AT1G75945	158
AT1G75950	1772
AT1G75960	17
AT1G75970	0
AT1G75980	80
AT1G75990	222
AT1G76000	0
AT1G76010	2899
AT1G76020	287
AT1G76030	2130
AT1G76040	170
AT1G76050	256
AT1G76060	55
AT1G76062	0
AT1G76065	19
AT1G76070	43
AT1G76080	2892
AT1G76090	113
AT1G76100	2471
AT1G76110	613
AT1G76120	98
AT1G76130	2597
AT1G76135	0
AT1G76140	529
AT1G76150	328
AT1G76160	1096
AT1G76170	45
AT1G76180	3569
AT1G76185	44
AT1G76190	8
AT1G76200	1053
AT1G76210	1
AT1G76220	0
AT1G76230	1
AT1G76240	46
AT1G76250	3
AT1G76260	95
AT1G76270	79
AT1G76280	185
AT1G76290	0
AT1G76300	278
AT1G76310	42
AT1G76320	166
AT1G76330	0
AT1G76340	126
AT1G76350	228
AT1G76360	170
AT1G76370	0
AT1G76380	136
AT1G76390	23
AT1G76400	333
AT1G76405	114
AT1G76410	21
AT1G76420	7
AT1G76430	0
AT1G76440	113
AT1G76450	1973
AT1G76460	172
AT1G76465	0
AT1G76470	1
AT1G76480	0
AT1G76490	3694
AT1G76500	0
AT1G76510	94
AT1G76520	355
AT1G76530	26
AT1G76540	66
AT1G76550	291
AT1G76560	59
AT1G76570	598
AT1G76580	133
AT1G76590	73
AT1G76600	45
AT1G76610	0
AT1G76620	163
AT1G76630	364
AT1G76640	0
AT1G76650	58
AT1G76660	180
AT1G76670	1035
AT1G76680	532
AT1G76690	59
AT1G76700	227
AT1G76705	11
AT1G76710	116
AT1G76720	96
AT1G76728	0
AT1G76730	747
AT1G76740	28
AT1G76750	0
AT1G76760	6
AT1G76770	3
AT1G76780	30
AT1G76790	12
AT1G76800	81
AT1G76810	1831
AT1G76820	43
AT1G76830	0
AT1G76840	0
AT1G76850	868
AT1G76860	211
AT1G76870	46
AT1G76878	27
AT1G76880	0
AT1G76890	582
AT1G76892	1
AT1G76900	434
AT1G76910	0
AT1G76911	0
AT1G76920	211
AT1G76930	1559
AT1G76940	192
AT1G76950	451
AT1G76952	4
AT1G76954	0
AT1G76955	13
AT1G76960	232
AT1G76965	1
AT1G76970	126
AT1G76980	68
AT1G76990	2235
AT1G76994	1
AT1G77000	49
AT1G77010	8
AT1G77020	131
AT1G77030	341
AT1G77040	0
AT1G77060	337
AT1G77080	444
AT1G77090	1501
AT1G77093	2
AT1G77095	0
AT1G77100	0
AT1G77110	29
AT1G77120	118
AT1G77122	133
AT1G77130	245
AT1G77131	23
AT1G77138	0
AT1G77140	246
AT1G77145	23
AT1G77150	0
AT1G77160	0
AT1G77170	46
AT1G77180	1067
AT1G77190	0
AT1G77200	6
AT1G77210	25
AT1G77220	243
AT1G77230	84
AT1G77235	1
AT1G77240	0
AT1G77250	89
AT1G77260	547
AT1G77270	15
AT1G77280	327
AT1G77290	77
AT1G77300	656
AT1G77310	33
AT1G77320	64
AT1G77330	16
AT1G77340	1
AT1G77350	136
AT1G77360	17
AT1G77370	280
AT1G77380	25
AT1G77390	9
AT1G77400	47
AT1G77405	10
AT1G77410	51
AT1G77420	109
AT1G77440	322
AT1G77450	308
AT1G77460	275
AT1G77470	109
AT1G77480	235
AT1G77490	1963
AT1G77500	154
AT1G77510	295
AT1G77520	0
AT1G77525	0
AT1G77530	0
AT1G77540	104
AT1G77550	184
AT1G77560	0
AT1G77570	17
AT1G77580	370
AT1G77590	878
AT1G77600	205
AT1G77610	374
AT1G77620	134
AT1G77630	117
AT1G77640	7
AT1G77650	0
AT1G77655	0
AT1G77660	49
AT1G77670	338
AT1G77680	1124
AT1G77682	0
AT1G77690	115
AT1G77700	41
AT1G77710	1182
AT1G77720	55
AT1G77730	3
AT1G77740	2008
AT1G77750	208
AT1G77760	1279
AT1G77765	4
AT1G77770	172
AT1G77780	0
AT1G77790	0
AT1G77800	1995
AT1G77810	61
AT1G77815	0
AT1G77820	0
AT1G77830	0
AT1G77840	542
AT1G77850	109
AT1G77855	14
AT1G77860	4
AT1G77870	22
AT1G77880	1
AT1G77885	104
AT1G77890	138
AT1G77910	0
AT1G77920	166
AT1G77930	1023
AT1G77932	0
AT1G77940	1980
AT1G77950	0
AT1G77960	33
AT1G77980	1
AT1G77990	260
AT1G77992	0
AT1G78000	59
AT1G78010	359
AT1G78020	1418
AT1G78030	11
AT1G78040	5041
AT1G78050	75
AT1G78060	314
AT1G78070	2282
AT1G78080	1934
AT1G78090	7
AT1G78095	0
AT1G78100	816
AT1G78110	186
AT1G78120	20
AT1G78130	0
AT1G78140	696
AT1G78150	606
AT1G78160	0
AT1G78170	124
AT1G78172	2
AT1G78180	362
AT1G78190	13
AT1G78200	495
AT1G78206	0
AT1G78210	158
AT1G78220	0
AT1G78230	997
AT1G78240	707
AT1G78250	0
AT1G78260	4
AT1G78265	0
AT1G78270	0
AT1G78280	388
AT1G78290	745
AT1G78300	1116
AT1G78310	13
AT1G78320	27
AT1G78330	0
AT1G78340	1
AT1G78350	0
AT1G78355	0
AT1G78360	0
AT1G78370	6220
AT1G78380	4398
AT1G78390	0
AT1G78400	0
AT1G78410	3
AT1G78420	283
AT1G78430	23
AT1G78440	23
AT1G78450	26
AT1G78460	51
AT1G78470	0
AT1G78476	2
AT1G78478	1
AT1G78480	1
AT1G78490	157
AT1G78500	0
AT1G78510	3313
AT1G78520	3
AT1G78530	48
AT1G78540	116
AT1G78550	73
AT1G78560	383
AT1G78570	4309
AT1G78580	1523
AT1G78590	63
AT1G78600	27
AT1G78610	736
AT1G78620	451
AT1G78630	3514
AT1G78635	0
AT1G78640	0
AT1G78650	62
AT1G78660	284
AT1G78670	315
AT1G78680	575
AT1G78690	121
AT1G78700	130
AT1G78710	0
AT1G78720	6
AT1G78730	45
AT1G78740	0
AT1G78750	8
AT1G78760	1
AT1G78770	28
AT1G78780	13
AT1G78790	151
AT1G78800	205
AT1G78810	78
AT1G78815	0
AT1G78820	419
AT1G78830	1130
AT1G78840	0
AT1G78850	1195
AT1G78860	9
AT1G78865	2
AT1G78870	608
AT1G78880	397
AT1G78890	317
AT1G78895	67
AT1G78900	5517
AT1G78910	40
AT1G78915	396
AT1G78920	1211
AT1G78922	0
AT1G78930	54
AT1G78940	40
AT1G78950	10
AT1G78955	11
AT1G78960	72
AT1G78970	85
AT1G78980	0
AT1G78990	6
AT1G78995	269
AT1G79000	1156
AT1G79010	989
AT1G79020	141
AT1G79030	238
AT1G79040	37437
AT1G79050	419
AT1G79060	61
AT1G79070	30
AT1G79075	48
AT1G79080	133
AT1G79090	684
AT1G79100	0
AT1G79103	2
AT1G79110	497
AT1G79120	5
AT1G79130	0
AT1G79150	239
AT1G79160	349
AT1G79170	18
AT1G79180	51
AT1G79190	214
AT1G79200	98
AT1G79210	533
AT1G79220	27
AT1G79230	1161
AT1G79240	0
AT1G79245	2800
AT1G79250	0
AT1G79260	168
AT1G79270	2925
AT1G79280	1202
AT1G79290	0
AT1G79300	0
AT1G79310	1
AT1G79320	0
AT1G79330	3
AT1G79340	953
AT1G79350	552
AT1G79360	1
AT1G79370	0
AT1G79380	703
AT1G79390	150
AT1G79400	1
AT1G79410	126
AT1G79420	34
AT1G79430	531
AT1G79440	322
AT1G79450	9
AT1G79460	48
AT1G79470	118
AT1G79480	15
AT1G79485	0
AT1G79490	88
AT1G79500	124
AT1G79510	0
AT1G79520	1252
AT1G79529	9
AT1G79530	92
AT1G79540	95
AT1G79550	4439
AT1G79560	1170
AT1G79570	914
AT1G79580	0
AT1G79590	252
AT1G79600	2899
AT1G79610	256
AT1G79620	33
AT1G79630	272
AT1G79640	203
AT1G79650	230
AT1G79660	84
AT1G79670	126
AT1G79680	0
AT1G79690	737
AT1G79700	88
AT1G79710	67
AT1G79720	234
AT1G79730	244
AT1G79740	289
AT1G79750	3033
AT1G79760	7
AT1G79770	68
AT1G79780	5
AT1G79790	433
AT1G79800	0
AT1G79810	278
AT1G79820	137
AT1G79830	1261
AT1G79840	34
AT1G79850	0
AT1G79860	0
AT1G79870	455
AT1G79880	151
AT1G79890	10
AT1G79900	9
AT1G79910	22
AT1G79915	1
AT1G79920	2601
AT1G79930	1022
AT1G79940	627
AT1G79950	236
AT1G79960	0
AT1G79970	310
AT1G79980	1
AT1G79985	241
AT1G79990	930
AT1G80000	387
AT1G80010	283
AT1G80020	531
AT1G80030	1354
AT1G80040	587
AT1G80050	175
AT1G80060	24
AT1G80070	2402
AT1G80080	18
AT1G80090	0
AT1G80100	0
AT1G80110	38
AT1G80120	59
AT1G80130	1146
AT1G80133	0
AT1G80140	0
AT1G80150	79
AT1G80160	8
AT1G80165	0
AT1G80170	57
AT1G80180	546
AT1G80190	84
AT1G80200	2
AT1G80210	135
AT1G80220	0
AT1G80230	499
AT1G80240	1
AT1G80245	91
AT1G80250	0
AT1G80260	382
AT1G80270	208
AT1G80280	90
AT1G80290	89
AT1G80300	1877
AT1G80310	0
AT1G80315	0
AT1G80320	0
AT1G80325	2
AT1G80330	1
AT1G80340	34
AT1G80350	224
AT1G80360	761
AT1G80370	10
AT1G80380	3767
AT1G80390	0
AT1G80400	164
AT1G80410	895
AT1G80420	132
AT1G80430	0
AT1G80440	25
AT1G80450	5
AT1G80460	705
AT1G80470	2
AT1G80480	492
AT1G80490	510
AT1G80500	562
AT1G80510	134
AT1G80520	68
AT1G80525	0
AT1G80530	303
AT1G80540	2
AT1G80550	141
AT1G80555	3
AT1G80560	413
AT1G80570	11
AT1G80580	0
AT1G80590	0
AT1G80600	1526
AT1G80610	146
AT1G80620	321
AT1G80625	0
AT1G80630	67
AT1G80640	464
AT1G80650	75
AT1G80660	6
AT1G80670	211
AT1G80680	349
AT1G80690	105
AT1G80700	31
AT1G80710	19
AT1G80720	45
AT1G80730	2
AT1G80740	0
AT1G80745	2
AT1G80750	420
AT1G80760	1069
AT1G80770	808
AT1G80780	863
AT1G80790	558
AT1G80800	239
AT1G80810	185
AT1G80820	88
AT1G80830	1129
AT1G80840	64
AT1G80850	120
AT1G80860	197
AT1G80865	0
AT1G80870	184
AT1G80880	19
AT1G80890	32
AT1G80900	58
AT1G80910	280
AT1G80920	368
AT1G80930	980
AT1G80940	685
AT1G80950	219
AT1G80960	53
AT1G80970	22
AT1G80980	44
AT1G80990	1
AT1G81001	0
AT1G81020	0
AT2G01008	2
AT2G01010	4
AT2G01020	6
AT2G01021	0
AT2G01022	0
AT2G01023	0
AT2G01024	0
AT2G01026	0
AT2G01028	0
AT2G01029	0
AT2G01031	0
AT2G01034	0
AT2G01035	0
AT2G01037	0
AT2G01040	0
AT2G01045	0
AT2G01050	0
AT2G01060	351
AT2G01070	207
AT2G01080	67
AT2G01090	165
AT2G01100	595
AT2G01110	1275
AT2G01120	39
AT2G01130	256
AT2G01140	1933
AT2G01150	72
AT2G01160	0
AT2G01170	58
AT2G01175	6
AT2G01180	92
AT2G01190	304
AT2G01200	0
AT2G01210	10
AT2G01220	480
AT2G01240	0
AT2G01250	3224
AT2G01260	678
AT2G01270	451
AT2G01275	6
AT2G01280	1
AT2G01290	848
AT2G01300	44
AT2G01310	0
AT2G01320	924
AT2G01330	98
AT2G01340	25
AT2G01350	1058
AT2G01360	0
AT2G01370	0
AT2G01372	1
AT2G01379	0
AT2G01390	24
AT2G01400	52
AT2G01410	6
AT2G01420	630
AT2G01422	0
AT2G01430	3
AT2G01440	405
AT2G01450	991
AT2G01460	241
AT2G01470	409
AT2G01480	131
AT2G01490	542
AT2G01500	0
AT2G01505	35
AT2G01510	19
AT2G01520	1
AT2G01530	1
AT2G01540	67
AT2G01550	0
AT2G01554	0
AT2G01560	0
AT2G01570	1129
AT2G01580	5
AT2G01590	815
AT2G01600	703
AT2G01610	47
AT2G01620	337
AT2G01630	166
AT2G01640	39
AT2G01650	165
AT2G01660	114
AT2G01667	0
AT2G01670	1891
AT2G01680	807
AT2G01690	671
AT2G01700	0
AT2G01710	148
AT2G01720	588
AT2G01730	15
AT2G01735	100
AT2G01740	55
AT2G01750	95
AT2G01755	0
AT2G01760	129
AT2G01770	0
AT2G01780	0
AT2G01790	0
AT2G01800	0
AT2G01810	2
AT2G01818	3
AT2G01820	1273
AT2G01830	295
AT2G01840	0
AT2G01850	1910
AT2G01860	71
AT2G01870	65
AT2G01880	0
AT2G01890	66
AT2G01900	0
AT2G01905	0
AT2G01910	581
AT2G01913	69
AT2G01918	103
AT2G01920	0
AT2G01930	109
AT2G01940	42
AT2G01950	188
AT2G01960	0
AT2G01970	821
AT2G01973	0
AT2G01980	272
AT2G01990	98
AT2G02000	2
AT2G02010	47
AT2G02020	210
AT2G02023	0
AT2G02026	0
AT2G02030	0
AT2G02040	452
AT2G02050	757
AT2G02060	29
AT2G02061	1
AT2G02070	382
AT2G02080	286
AT2G02090	362
AT2G02100	349
AT2G02103	0
AT2G02110	0
AT2G02120	8
AT2G02130	1327
AT2G02135	0
AT2G02140	1
AT2G02147	0
AT2G02148	65
AT2G02150	67
AT2G02160	988
AT2G02170	94
AT2G02180	401
AT2G02190	0
AT2G02200	0
AT2G02205	0
AT2G02210	0
AT2G02220	152
AT2G02230	155
AT2G02240	4
AT2G02250	0
AT2G02260	0
AT2G02270	0
AT2G02280	0
AT2G02290	0
AT2G02300	0
AT2G02310	0
AT2G02320	0
AT2G02330	0
AT2G02340	1
AT2G02350	6
AT2G02360	97
AT2G02370	52
AT2G02380	16
AT2G02390	346
AT2G02400	114
AT2G02410	164
AT2G02430	2
AT2G02440	0
AT2G02450	160
AT2G02455	0
AT2G02470	270
AT2G02480	108
AT2G02490	0
AT2G02493	0
AT2G02497	1
AT2G02498	0
AT2G02500	372
AT2G02510	318
AT2G02515	0
AT2G02520	0
AT2G02525	0
AT2G02540	5
AT2G02550	0
AT2G02560	579
AT2G02570	342
AT2G02580	0
AT2G02590	75
AT2G02600	0
AT2G02610	0
AT2G02620	0
AT2G02630	0
AT2G02635	0
AT2G02640	0
AT2G02650	0
AT2G02660	0
AT2G02670	0
AT2G02680	1
AT2G02690	0
AT2G02695	0
AT2G02700	0
AT2G02710	232
AT2G02720	0
AT2G02730	133
AT2G02740	241
AT2G02741	0
AT2G02750	11
AT2G02760	489
AT2G02765	93
AT2G02770	0
AT2G02780	201
AT2G02790	200
AT2G02795	0
AT2G02800	616
AT2G02810	101
AT2G02820	218
AT2G02830	0
AT2G02835	0
AT2G02840	0
AT2G02850	34
AT2G02860	220
AT2G02870	304
AT2G02880	85
AT2G02890	0
AT2G02900	0
AT2G02910	94
AT2G02930	32
AT2G02950	167
AT2G02955	68
AT2G02960	208
AT2G02970	307
AT2G02980	41
AT2G02990	21
AT2G03000	0
AT2G03010	18
AT2G03020	9
AT2G03030	0
AT2G03040	0
AT2G03050	49
AT2G03060	77
AT2G03070	208
AT2G03080	0
AT2G03090	160
AT2G03100	0
AT2G03110	3
AT2G03120	448
AT2G03130	1
AT2G03140	1111
AT2G03150	903
AT2G03160	0
AT2G03170	0
AT2G03180	0
AT2G03190	0
AT2G03200	31
AT2G03210	0
AT2G03220	143
AT2G03230	0
AT2G03240	173
AT2G03250	0
AT2G03260	5
AT2G03270	95
AT2G03280	76
AT2G03290	0
AT2G03291	0
AT2G03300	0
AT2G03310	60
AT2G03320	0
AT2G03330	113
AT2G03340	185
AT2G03350	418
AT2G03360	1
AT2G03370	0
AT2G03380	17
AT2G03390	942
AT2G03410	4
AT2G03420	0
AT2G03430	64
AT2G03440	490
AT2G03445	0
AT2G03450	39
AT2G03460	0
AT2G03470	408
AT2G03480	112
AT2G03490	0
AT2G03500	142
AT2G03505	95
AT2G03510	406
AT2G03520	1
AT2G03530	110
AT2G03540	4
AT2G03550	1081
AT2G03560	2
AT2G03565	1
AT2G03567	0
AT2G03570	0
AT2G03580	0
AT2G03590	8
AT2G03600	0
AT2G03610	0
AT2G03620	106
AT2G03630	0
AT2G03640	565
AT2G03650	0
AT2G03660	0
AT2G03667	108
AT2G03670	69
AT2G03680	855
AT2G03690	139
AT2G03700	0
AT2G03710	258
AT2G03720	0
AT2G03730	837
AT2G03740	0
AT2G03750	464
AT2G03760	85
AT2G03770	0
AT2G03780	266
AT2G03790	0
AT2G03800	150
AT2G03810	205
AT2G03820	793
AT2G03821	1
AT2G03822	0
AT2G03823	0
AT2G03830	0
AT2G03840	0
AT2G03850	0
AT2G03855	0
AT2G03860	0
AT2G03870	338
AT2G03880	9
AT2G03885	0
AT2G03890	1083
AT2G03895	0
AT2G03900	0
AT2G03905	0
AT2G03910	0
AT2G03913	0
AT2G03915	0
AT2G03920	0
AT2G03925	0
AT2G03930	0
AT2G03931	0
AT2G03932	0
AT2G03933	0
AT2G03934	0
AT2G03935	0
AT2G03936	0
AT2G03937	0
AT2G03940	0
AT2G03945	0
AT2G03950	0
AT2G03955	0
AT2G03958	0
AT2G03960	0
AT2G03965	0
AT2G03970	0
AT2G03972	1
AT2G03975	0
AT2G03980	692
AT2G03985	0
AT2G03990	0
AT2G03995	0
AT2G04000	0
AT2G04005	0
AT2G04010	0
AT2G04015	0
AT2G04020	0
AT2G04025	0
AT2G04030	5715
AT2G04031	0
AT2G04032	51
AT2G04033	9
AT2G04034	0
AT2G04035	0
AT2G04036	0
AT2G04037	0
AT2G04038	0
AT2G04039	1766
AT2G04040	0
AT2G04041	0
AT2G04042	0
AT2G04043	0
AT2G04045	0
AT2G04046	0
AT2G04047	0
AT2G04050	19
AT2G04060	0
AT2G04062	0
AT2G04063	0
AT2G04065	2
AT2G04066	1
AT2G04070	8
AT2G04075	0
AT2G04080	76
AT2G04085	0
AT2G04090	0
AT2G04095	0
AT2G04100	21
AT2G04110	311
AT2G04115	0
AT2G04120	0
AT2G04125	0
AT2G04130	0
AT2G04135	5
AT2G04137	0
AT2G04140	0
AT2G04145	0
AT2G04150	0
AT2G04155	0
AT2G04160	1127
AT2G04170	181
AT2G04175	0
AT2G04180	0
AT2G04185	0
AT2G04190	6
AT2G04195	0
AT2G04200	0
AT2G04205	0
AT2G04210	0
AT2G04215	0
AT2G04220	0
AT2G04225	0
AT2G04230	283
AT2G04235	27
AT2G04240	154
AT2G04250	0
AT2G04255	0
AT2G04260	0
AT2G04265	0
AT2G04270	401
AT2G04280	25
AT2G04285	0
AT2G04290	0
AT2G04295	0
AT2G04300	0
AT2G04305	196
AT2G04310	0
AT2G04315	0
AT2G04320	0
AT2G04325	0
AT2G04330	0
AT2G04335	0
AT2G04340	113
AT2G04345	0
AT2G04350	1701
AT2G04355	0
AT2G04360	568
AT2G04365	0
AT2G04375	0
AT2G04378	89
AT2G04380	0
AT2G04390	387
AT2G04395	2
AT2G04400	558
AT2G04405	0
AT2G04410	567
AT2G04420	4
AT2G04425	0
AT2G04430	43
AT2G04435	0
AT2G04440	0
AT2G04450	49
AT2G04455	0
AT2G04460	4
AT2G04465	0
AT2G04470	0
AT2G04480	0
AT2G04485	0
AT2G04490	1
AT2G04495	12
AT2G04500	0
AT2G04505	0
AT2G04510	0
AT2G04515	5
AT2G04520	1062
AT2G04525	1
AT2G04530	268
AT2G04535	0
AT2G04540	190
AT2G04545	0
AT2G04550	228
AT2G04555	3
AT2G04560	39
AT2G04565	0
AT2G04570	151
AT2G04575	0
AT2G04580	0
AT2G04590	0
AT2G04595	0
AT2G04600	0
AT2G04605	0
AT2G04610	0
AT2G04615	0
AT2G04620	72
AT2G04621	0
AT2G04622	0
AT2G04625	0
AT2G04630	310
AT2G04635	0
AT2G04645	0
AT2G04650	49
AT2G04655	0
AT2G04660	109
AT2G04665	0
AT2G04670	0
AT2G04675	0
AT2G04680	0
AT2G04685	0
AT2G04690	325
AT2G04695	0
AT2G04700	1435
AT2G04705	0
AT2G04710	0
AT2G04715	0
AT2G04720	0
AT2G04725	0
AT2G04730	0
AT2G04735	0
AT2G04740	205
AT2G04745	0
AT2G04750	0
AT2G04755	0
AT2G04760	0
AT2G04765	0
AT2G04770	0
AT2G04775	0
AT2G04780	488
AT2G04785	0
AT2G04790	265
AT2G04795	330
AT2G04800	0
AT2G04805	3
AT2G04810	0
AT2G04815	0
AT2G04820	0
AT2G04825	0
AT2G04830	0
AT2G04835	0
AT2G04840	0
AT2G04842	1563
AT2G04845	97
AT2G04850	88
AT2G04852	2
AT2G04855	0
AT2G04860	9
AT2G04865	207
AT2G04870	0
AT2G04875	0
AT2G04880	736
AT2G04885	0
AT2G04890	90
AT2G04895	0
AT2G04900	357
AT2G04905	0
AT2G04910	0
AT2G04915	0
AT2G04920	0
AT2G04925	0
AT2G04930	0
AT2G04935	0
AT2G04940	137
AT2G04945	0
AT2G04950	0
AT2G04955	12
AT2G04965	14
AT2G04970	0
AT2G04975	0
AT2G04980	0
AT2G04985	0
AT2G04990	0
AT2G04995	0
AT2G05000	0
AT2G05005	0
AT2G05010	0
AT2G05015	0
AT2G05020	0
AT2G05025	1
AT2G05030	1
AT2G05035	0
AT2G05040	3
AT2G05045	0
AT2G05050	0
AT2G05060	0
AT2G05065	0
AT2G05070	17562
AT2G05075	19
AT2G05080	0
AT2G05082	0
AT2G05084	0
AT2G05085	0
AT2G05087	0
AT2G05090	0
AT2G05095	0
AT2G05100	27290
AT2G05105	0
AT2G05110	0
AT2G05115	0
AT2G05117	0
AT2G05120	137
AT2G05125	0
AT2G05130	0
AT2G05133	0
AT2G05140	0
AT2G05145	0
AT2G05150	0
AT2G05155	0
AT2G05160	144
AT2G05170	549
AT2G05171	0
AT2G05180	4
AT2G05185	0
AT2G05190	0
AT2G05200	0
AT2G05205	0
AT2G05210	164
AT2G05215	3
AT2G05220	708
AT2G05230	3
AT2G05240	0
AT2G05245	0
AT2G05250	5
AT2G05255	0
AT2G05260	78
AT2G05270	0
AT2G05280	3
AT2G05290	0
AT2G05294	0
AT2G05300	26
AT2G05310	2132
AT2G05315	0
AT2G05320	124
AT2G05330	0
AT2G05335	0
AT2G05340	0
AT2G05350	0
AT2G05355	0
AT2G05360	0
AT2G05365	0
AT2G05370	0
AT2G05380	2160
AT2G05390	0
AT2G05395	0
AT2G05400	0
AT2G05405	0
AT2G05410	0
AT2G05415	0
AT2G05420	0
AT2G05425	0
AT2G05430	0
AT2G05435	0
AT2G05440	100
AT2G05441	0
AT2G05445	0
AT2G05450	0
AT2G05455	0
AT2G05460	0
AT2G05465	0
AT2G05470	0
AT2G05475	0
AT2G05480	0
AT2G05485	0
AT2G05490	0
AT2G05495	0
AT2G05505	0
AT2G05510	5
AT2G05515	0
AT2G05518	6
AT2G05520	21386
AT2G05525	0
AT2G05530	0
AT2G05535	0
AT2G05540	143
AT2G05545	0
AT2G05550	0
AT2G05555	0
AT2G05560	0
AT2G05562	0
AT2G05564	0
AT2G05565	0
AT2G05567	0
AT2G05570	0
AT2G05575	0
AT2G05580	0
AT2G05585	0
AT2G05590	149
AT2G05600	0
AT2G05605	0
AT2G05610	0
AT2G05615	0
AT2G05620	3812
AT2G05625	0
AT2G05630	167
AT2G05632	116
AT2G05635	0
AT2G05640	0
AT2G05642	0
AT2G05645	0
AT2G05647	0
AT2G05655	0
AT2G05660	0
AT2G05665	2
AT2G05670	0
AT2G05675	0
AT2G05680	0
AT2G05685	0
AT2G05690	0
AT2G05695	0
AT2G05700	0
AT2G05705	2
AT2G05710	3984
AT2G05715	0
AT2G05720	0
AT2G05725	0
AT2G05730	0
AT2G05740	0
AT2G05750	0
AT2G05752	0
AT2G05753	4
AT2G05755	57
AT2G05760	68
AT2G05765	6
AT2G05770	0
AT2G05780	0
AT2G05785	4
AT2G05786	0
AT2G05790	893
AT2G05800	0
AT2G05801	0
AT2G05810	6
AT2G05812	2
AT2G05815	0
AT2G05820	0
AT2G05825	1
AT2G05830	687
AT2G05835	0
AT2G05840	760
AT2G05845	0
AT2G05850	0
AT2G05855	0
AT2G05860	0
AT2G05865	0
AT2G05870	0
AT2G05875	0
AT2G05880	0
AT2G05885	0
AT2G05890	0
AT2G05895	0
AT2G05900	0
AT2G05905	0
AT2G05910	20
AT2G05914	2
AT2G05915	0
AT2G05920	3452
AT2G05925	0
AT2G05930	0
AT2G05935	0
AT2G05940	716
AT2G05945	0
AT2G05950	2
AT2G05960	0
AT2G05965	0
AT2G05970	0
AT2G05975	0
AT2G05980	0
AT2G05985	0
AT2G05990	928
AT2G05995	15
AT2G06000	164
AT2G06002	4
AT2G06005	58
AT2G06010	194
AT2G06020	0
AT2G06025	524
AT2G06035	0
AT2G06040	73
AT2G06045	0
AT2G06050	432
AT2G06060	0
AT2G06065	0
AT2G06070	0
AT2G06075	0
AT2G06080	0
AT2G06085	0
AT2G06090	0
AT2G06095	0
AT2G06100	0
AT2G06105	0
AT2G06110	0
AT2G06115	0
AT2G06120	0
AT2G06125	0
AT2G06130	0
AT2G06135	0
AT2G06140	0
AT2G06145	0
AT2G06150	0
AT2G06160	0
AT2G06165	0
AT2G06166	0
AT2G06170	0
AT2G06175	0
AT2G06180	0
AT2G06185	0
AT2G06190	0
AT2G06200	3
AT2G06210	456
AT2G06215	0
AT2G06220	0
AT2G06225	0
AT2G06230	0
AT2G06235	0
AT2G06240	0
AT2G06245	0
AT2G06250	0
AT2G06255	12
AT2G06260	0
AT2G06265	0
AT2G06270	0
AT2G06275	0
AT2G06280	0
AT2G06285	0
AT2G06290	0
AT2G06296	0
AT2G06303	0
AT2G06305	0
AT2G06310	0
AT2G06315	0
AT2G06330	0
AT2G06335	0
AT2G06340	0
AT2G06345	0
AT2G06350	0
AT2G06355	0
AT2G06365	1
AT2G06370	0
AT2G06375	0
AT2G06380	0
AT2G06385	0
AT2G06390	0
AT2G06395	0
AT2G06400	0
AT2G06405	0
AT2G06410	0
AT2G06415	0
AT2G06420	0
AT2G06425	0
AT2G06430	0
AT2G06435	0
AT2G06440	0
AT2G06445	0
AT2G06450	0
AT2G06455	0
AT2G06460	0
AT2G06465	0
AT2G06470	0
AT2G06475	0
AT2G06480	0
AT2G06485	0
AT2G06490	0
AT2G06495	0
AT2G06500	0
AT2G06505	0
AT2G06510	39
AT2G06515	0
AT2G06520	16421
AT2G06525	0
AT2G06530	615
AT2G06535	0
AT2G06540	0
AT2G06541	0
AT2G06550	0
AT2G06555	0
AT2G06560	0
AT2G06562	0
AT2G06565	0
AT2G06570	0
AT2G06575	0
AT2G06580	0
AT2G06585	0
AT2G06590	0
AT2G06595	0
AT2G06600	0
AT2G06605	0
AT2G06610	0
AT2G06615	0
AT2G06620	0
AT2G06625	0
AT2G06630	0
AT2G06635	0
AT2G06640	0
AT2G06645	0
AT2G06650	0
AT2G06655	0
AT2G06660	2
AT2G06665	0
AT2G06667	0
AT2G06670	0
AT2G06675	0
AT2G06680	0
AT2G06685	0
AT2G06690	0
AT2G06695	0
AT2G06700	0
AT2G06705	0
AT2G06710	0
AT2G06715	0
AT2G06720	0
AT2G06725	0
AT2G06740	0
AT2G06745	0
AT2G06750	0
AT2G06755	0
AT2G06760	0
AT2G06765	0
AT2G06770	0
AT2G06775	0
AT2G06780	0
AT2G06785	0
AT2G06790	0
AT2G06795	0
AT2G06800	0
AT2G06805	0
AT2G06810	0
AT2G06815	0
AT2G06820	0
AT2G06822	0
AT2G06830	0
AT2G06835	0
AT2G06840	0
AT2G06845	0
AT2G06850	6317
AT2G06855	0
AT2G06860	0
AT2G06865	0
AT2G06870	0
AT2G06875	0
AT2G06880	0
AT2G06885	0
AT2G06890	0
AT2G06900	0
AT2G06902	0
AT2G06904	0
AT2G06905	0
AT2G06906	0
AT2G06908	0
AT2G06910	0
AT2G06912	0
AT2G06914	0
AT2G06917	0
AT2G06920	0
AT2G06922	0
AT2G06925	17
AT2G06930	0
AT2G06935	0
AT2G06940	0
AT2G06945	0
AT2G06950	506
AT2G06955	0
AT2G06960	0
AT2G06965	0
AT2G06967	0
AT2G06973	0
AT2G06975	0
AT2G06980	0
AT2G06983	0
AT2G06985	0
AT2G06990	363
AT2G06995	5
AT2G07000	0
AT2G07005	0
AT2G07010	0
AT2G07015	0
AT2G07020	0
AT2G07025	0
AT2G07030	0
AT2G07035	0
AT2G07040	0
AT2G07042	26
AT2G07045	0
AT2G07050	1276
AT2G07055	0
AT2G07070	0
AT2G07080	0
AT2G07085	0
AT2G07090	0
AT2G07095	0
AT2G07100	0
AT2G07110	0
AT2G07115	0
AT2G07120	0
AT2G07130	0
AT2G07135	0
AT2G07140	0
AT2G07150	0
AT2G07155	0
AT2G07160	0
AT2G07165	0
AT2G07170	11
AT2G07175	0
AT2G07180	280
AT2G07185	0
AT2G07190	0
AT2G07195	0
AT2G07200	0
AT2G07205	0
AT2G07210	0
AT2G07212	0
AT2G07213	0
AT2G07215	0
AT2G07220	0
AT2G07225	0
AT2G07230	0
AT2G07235	0
AT2G07240	0
AT2G07245	1
AT2G07250	0
AT2G07255	0
AT2G07260	0
AT2G07265	1
AT2G07270	0
AT2G07275	0
AT2G07280	0
AT2G07285	0
AT2G07290	0
AT2G07295	0
AT2G07300	0
AT2G07305	0
AT2G07310	0
AT2G07315	0
AT2G07320	0
AT2G07325	0
AT2G07330	0
AT2G07335	0
AT2G07340	147
AT2G07345	4
AT2G07355	0
AT2G07360	941
AT2G07365	0
AT2G07375	0
AT2G07380	0
AT2G07385	0
AT2G07390	0
AT2G07395	0
AT2G07400	0
AT2G07405	0
AT2G07410	0
AT2G07415	0
AT2G07420	0
AT2G07425	0
AT2G07430	0
AT2G07435	0
AT2G07440	0
AT2G07445	1
AT2G07450	0
AT2G07455	0
AT2G07460	0
AT2G07470	0
AT2G07475	2
AT2G07480	0
AT2G07483	0
AT2G07485	1
AT2G07486	0
AT2G07490	0
AT2G07495	0
AT2G07500	0
AT2G07505	0
AT2G07510	0
AT2G07515	0
AT2G07520	0
AT2G07525	0
AT2G07530	0
AT2G07535	0
AT2G07540	0
AT2G07545	0
AT2G07550	0
AT2G07555	0
AT2G07560	0
AT2G07565	0
AT2G07570	0
AT2G07575	0
AT2G07580	0
AT2G07585	2
AT2G07590	0
AT2G07595	0
AT2G07599	0
AT2G07600	0
AT2G07605	1
AT2G07613	0
AT2G07615	0
AT2G07617	0
AT2G07620	0
AT2G07621	0
AT2G07623	0
AT2G07625	0
AT2G07626	0
AT2G07627	0
AT2G07628	0
AT2G07629	1
AT2G07630	0
AT2G07631	0
AT2G07632	0
AT2G07633	0
AT2G07634	0
AT2G07635	0
AT2G07636	0
AT2G07637	0
AT2G07638	3
AT2G07640	0
AT2G07641	0
AT2G07642	0
AT2G07643	0
AT2G07644	0
AT2G07645	0
AT2G07646	0
AT2G07648	0
AT2G07650	0
AT2G07652	0
AT2G07654	0
AT2G07655	0
AT2G07656	0
AT2G07658	0
AT2G07659	0
AT2G07660	0
AT2G07661	0
AT2G07662	2
AT2G07663	0
AT2G07664	0
AT2G07665	0
AT2G07666	0
AT2G07667	1
AT2G07669	0
AT2G07670	0
AT2G07671	1
AT2G07672	0
AT2G07673	0
AT2G07674	1
AT2G07675	1
AT2G07676	0
AT2G07677	2
AT2G07678	0
AT2G07680	613
AT2G07681	0
AT2G07682	0
AT2G07683	0
AT2G07684	0
AT2G07685	0
AT2G07686	0
AT2G07687	0
AT2G07688	0
AT2G07689	0
AT2G07690	198
AT2G07691	0
AT2G07692	0
AT2G07693	0
AT2G07694	1
AT2G07695	2
AT2G07696	0
AT2G07697	0
AT2G07698	0
AT2G07699	0
AT2G07700	0
AT2G07701	0
AT2G07702	0
AT2G07703	0
AT2G07704	0
AT2G07705	0
AT2G07706	1
AT2G07707	0
AT2G07708	0
AT2G07709	0
AT2G07710	0
AT2G07711	1
AT2G07712	1
AT2G07713	0
AT2G07714	0
AT2G07715	5
AT2G07716	0
AT2G07717	0
AT2G07718	0
AT2G07719	0
AT2G07720	0
AT2G07721	1
AT2G07722	0
AT2G07723	0
AT2G07724	0
AT2G07725	0
AT2G07726	0
AT2G07727	0
AT2G07728	0
AT2G07729	0
AT2G07730	0
AT2G07731	0
AT2G07732	0
AT2G07733	0
AT2G07734	0
AT2G07735	0
AT2G07736	0
AT2G07737	0
AT2G07738	0
AT2G07739	4
AT2G07740	0
AT2G07741	0
AT2G07742	0
AT2G07743	0
AT2G07744	0
AT2G07745	0
AT2G07746	0
AT2G07747	1
AT2G07748	0
AT2G07749	0
AT2G07750	0
AT2G07751	0
AT2G07752	0
AT2G07753	0
AT2G07754	0
AT2G07755	0
AT2G07756	0
AT2G07757	0
AT2G07758	0
AT2G07759	0
AT2G07760	0
AT2G07761	0
AT2G07762	0
AT2G07763	0
AT2G07764	0
AT2G07765	0
AT2G07766	0
AT2G07767	1
AT2G07768	0
AT2G07769	1
AT2G07770	0
AT2G07771	0
AT2G07772	0
AT2G07773	0
AT2G07774	3
AT2G07775	0
AT2G07776	0
AT2G07777	1
AT2G07778	0
AT2G07779	0
AT2G07780	0
AT2G07783	1
AT2G07784	0
AT2G07785	0
AT2G07786	0
AT2G07787	1
AT2G07788	0
AT2G07789	0
AT2G07790	0
AT2G07791	0
AT2G07792	0
AT2G07793	0
AT2G07794	0
AT2G07795	1
AT2G07798	0
AT2G07799	0
AT2G07800	0
AT2G07805	0
AT2G07806	0
AT2G07807	0
AT2G07808	0
AT2G07809	0
AT2G07810	0
AT2G07811	3
AT2G07812	0
AT2G07813	0
AT2G07815	0
AT2G07820	0
AT2G07825	0
AT2G07826	0
AT2G07827	0
AT2G07830	0
AT2G07835	0
AT2G07840	0
AT2G07845	1
AT2G07850	0
AT2G07855	0
AT2G07860	0
AT2G07865	0
AT2G07870	0
AT2G07875	6
AT2G07880	0
AT2G07885	0
AT2G07890	0
AT2G07895	0
AT2G07900	0
AT2G07905	0
AT2G07910	0
AT2G07915	0
AT2G07925	0
AT2G07935	0
AT2G07940	0
AT2G07945	0
AT2G07950	5
AT2G07960	0
AT2G07965	0
AT2G07970	0
AT2G07975	0
AT2G07981	0
AT2G07985	0
AT2G07990	0
AT2G07995	0
AT2G08000	0
AT2G08005	0
AT2G08010	0
AT2G08015	0
AT2G08020	0
AT2G08025	2
AT2G08030	0
AT2G08035	0
AT2G08040	0
AT2G08045	0
AT2G08050	0
AT2G08055	0
AT2G08060	0
AT2G08070	0
AT2G08075	0
AT2G08085	0
AT2G08090	0
AT2G08095	0
AT2G08100	0
AT2G08105	0
AT2G08110	0
AT2G08115	0
AT2G08120	2
AT2G08125	0
AT2G08130	1
AT2G08135	0
AT2G08150	0
AT2G08155	0
AT2G08160	0
AT2G08165	0
AT2G08175	0
AT2G08180	0
AT2G08190	0
AT2G08195	0
AT2G08200	0
AT2G08205	0
AT2G08210	0
AT2G08215	0
AT2G08220	12
AT2G08230	0
AT2G08235	0
AT2G08240	0
AT2G08245	0
AT2G08250	0
AT2G08255	0
AT2G08260	0
AT2G08265	0
AT2G08270	0
AT2G08275	0
AT2G08280	0
AT2G08285	0
AT2G08290	0
AT2G08295	1
AT2G08300	0
AT2G08305	0
AT2G08310	0
AT2G08315	0
AT2G08320	1
AT2G08330	0
AT2G08335	0
AT2G08340	1
AT2G08345	0
AT2G08350	5
AT2G08355	0
AT2G08360	0
AT2G08365	0
AT2G08370	0
AT2G08375	0
AT2G08380	0
AT2G08385	0
AT2G08390	0
AT2G08395	0
AT2G08400	0
AT2G08405	0
AT2G08410	0
AT2G08415	0
AT2G08420	0
AT2G08425	0
AT2G08430	1
AT2G08435	4
AT2G08440	6
AT2G08445	3
AT2G08450	2
AT2G08455	0
AT2G08460	0
AT2G08465	1
AT2G08470	0
AT2G08475	0
AT2G08480	0
AT2G08485	0
AT2G08490	0
AT2G08495	0
AT2G08500	0
AT2G08505	0
AT2G08510	0
AT2G08515	0
AT2G08520	0
AT2G08525	0
AT2G08530	0
AT2G08535	0
AT2G08540	0
AT2G08545	0
AT2G08550	0
AT2G08555	0
AT2G08560	0
AT2G08565	0
AT2G08570	0
AT2G08575	4
AT2G08580	0
AT2G08585	2
AT2G08590	0
AT2G08595	0
AT2G08610	22
AT2G08620	0
AT2G08625	0
AT2G08630	0
AT2G08635	2
AT2G08640	0
AT2G08645	0
AT2G08650	5
AT2G08655	0
AT2G08660	0
AT2G08665	0
AT2G08670	0
AT2G08675	0
AT2G08680	0
AT2G08685	0
AT2G08690	0
AT2G08695	0
AT2G08700	0
AT2G08705	0
AT2G08710	0
AT2G08715	0
AT2G08720	0
AT2G08725	0
AT2G08730	0
AT2G08735	13
AT2G08740	0
AT2G08745	0
AT2G08750	0
AT2G08755	0
AT2G08760	1
AT2G08765	33
AT2G08770	0
AT2G08775	0
AT2G08780	0
AT2G08790	0
AT2G08795	0
AT2G08800	1
AT2G08805	0
AT2G08815	0
AT2G08820	0
AT2G08825	0
AT2G08830	0
AT2G08835	0
AT2G08845	0
AT2G08850	0
AT2G08855	0
AT2G08860	0
AT2G08865	18
AT2G08870	0
AT2G08875	0
AT2G08880	0
AT2G08885	0
AT2G08890	0
AT2G08895	0
AT2G08900	0
AT2G08905	0
AT2G08910	0
AT2G08915	0
AT2G08920	0
AT2G08925	0
AT2G08930	0
AT2G08935	0
AT2G08940	0
AT2G08945	0
AT2G08950	0
AT2G08955	0
AT2G08960	0
AT2G08965	2
AT2G08970	0
AT2G08975	0
AT2G08980	0
AT2G08985	0
AT2G08986	0
AT2G08990	0
AT2G08995	0
AT2G09000	0
AT2G09005	0
AT2G09010	0
AT2G09015	0
AT2G09020	0
AT2G09025	3
AT2G09035	0
AT2G09040	0
AT2G09045	0
AT2G09050	0
AT2G09055	0
AT2G09060	0
AT2G09065	0
AT2G09070	0
AT2G09075	0
AT2G09080	0
AT2G09085	0
AT2G09090	1
AT2G09095	0
AT2G09100	0
AT2G09105	0
AT2G09110	0
AT2G09115	0
AT2G09120	0
AT2G09125	0
AT2G09130	0
AT2G09135	0
AT2G09140	0
AT2G09150	0
AT2G09155	0
AT2G09160	0
AT2G09165	5
AT2G09170	5
AT2G09175	0
AT2G09180	0
AT2G09185	0
AT2G09187	0
AT2G09190	6
AT2G09195	0
AT2G09200	0
AT2G09205	3
AT2G09210	0
AT2G09215	0
AT2G09220	0
AT2G09225	33
AT2G09230	0
AT2G09235	0
AT2G09240	0
AT2G09245	0
AT2G09250	0
AT2G09255	0
AT2G09260	0
AT2G09265	0
AT2G09270	0
AT2G09280	0
AT2G09285	0
AT2G09290	0
AT2G09295	0
AT2G09300	0
AT2G09305	4
AT2G09310	0
AT2G09315	0
AT2G09320	0
AT2G09325	0
AT2G09330	0
AT2G09335	0
AT2G09340	0
AT2G09345	0
AT2G09350	0
AT2G09355	0
AT2G09360	0
AT2G09365	0
AT2G09370	0
AT2G09375	0
AT2G09380	0
AT2G09385	0
AT2G09388	0
AT2G09390	0
AT2G09395	0
AT2G09400	0
AT2G09405	0
AT2G09410	0
AT2G09415	1
AT2G09420	0
AT2G09425	5
AT2G09430	0
AT2G09435	0
AT2G09440	1
AT2G09445	0
AT2G09450	0
AT2G09455	0
AT2G09460	0
AT2G09465	0
AT2G09470	0
AT2G09475	0
AT2G09480	0
AT2G09490	0
AT2G09495	1
AT2G09500	0
AT2G09505	0
AT2G09510	8
AT2G09515	0
AT2G09525	4
AT2G09530	0
AT2G09535	0
AT2G09540	0
AT2G09545	0
AT2G09550	0
AT2G09555	0
AT2G09560	0
AT2G09565	0
AT2G09570	0
AT2G09575	0
AT2G09585	0
AT2G09589	0
AT2G09590	0
AT2G09605	0
AT2G09610	0
AT2G09615	0
AT2G09620	0
AT2G09625	0
AT2G09630	0
AT2G09635	0
AT2G09640	0
AT2G09645	0
AT2G09650	0
AT2G09655	0
AT2G09660	0
AT2G09665	0
AT2G09670	0
AT2G09675	3
AT2G09680	0
AT2G09685	0
AT2G09690	0
AT2G09695	0
AT2G09700	0
AT2G09705	3
AT2G09710	14
AT2G09715	0
AT2G09720	0
AT2G09725	0
AT2G09730	0
AT2G09735	0
AT2G09740	0
AT2G09745	7
AT2G09750	0
AT2G09755	0
AT2G09760	0
AT2G09765	0
AT2G09770	0
AT2G09775	0
AT2G09780	0
AT2G09785	0
AT2G09790	0
AT2G09795	88
AT2G09800	0
AT2G09805	0
AT2G09810	0
AT2G09815	0
AT2G09820	0
AT2G09825	0
AT2G09830	0
AT2G09835	0
AT2G09838	0
AT2G09840	0
AT2G09845	0
AT2G09850	0
AT2G09860	0
AT2G09862	0
AT2G09865	0
AT2G09870	0
AT2G09875	0
AT2G09880	0
AT2G09885	0
AT2G09890	0
AT2G09895	0
AT2G09900	0
AT2G09905	0
AT2G09910	0
AT2G09915	0
AT2G09920	0
AT2G09925	0
AT2G09930	0
AT2G09935	0
AT2G09945	0
AT2G09950	0
AT2G09953	0
AT2G09955	0
AT2G09956	0
AT2G09960	0
AT2G09965	0
AT2G09970	1
AT2G09975	0
AT2G09990	433
AT2G09992	0
AT2G09994	0
AT2G09995	1
AT2G10000	0
AT2G10010	0
AT2G10020	0
AT2G10025	0
AT2G10030	0
AT2G10040	0
AT2G10045	1
AT2G10050	0
AT2G10070	0
AT2G10080	0
AT2G10090	0
AT2G10100	0
AT2G10105	0
AT2G10110	0
AT2G10120	0
AT2G10130	0
AT2G10140	0
AT2G10150	0
AT2G10160	0
AT2G10165	0
AT2G10170	0
AT2G10175	0
AT2G10180	0
AT2G10190	0
AT2G10200	0
AT2G10205	0
AT2G10210	0
AT2G10220	0
AT2G10223	0
AT2G10226	0
AT2G10230	0
AT2G10232	0
AT2G10234	0
AT2G10237	0
AT2G10240	0
AT2G10250	0
AT2G10253	0
AT2G10256	0
AT2G10260	0
AT2G10265	0
AT2G10270	0
AT2G10280	0
AT2G10285	0
AT2G10290	0
AT2G10300	0
AT2G10310	0
AT2G10320	0
AT2G10330	0
AT2G10350	0
AT2G10360	0
AT2G10370	0
AT2G10380	0
AT2G10390	0
AT2G10400	0
AT2G10405	0
AT2G10410	1370
AT2G10420	0
AT2G10430	2
AT2G10440	0
AT2G10450	0
AT2G10455	0
AT2G10460	0
AT2G10465	0
AT2G10470	0
AT2G10480	0
AT2G10490	0
AT2G10500	0
AT2G10510	0
AT2G10520	0
AT2G10530	0
AT2G10535	0
AT2G10537	1
AT2G10540	0
AT2G10545	0
AT2G10550	0
AT2G10553	0
AT2G10555	0
AT2G10556	0
AT2G10557	0
AT2G10560	0
AT2G10570	0
AT2G10589	0
AT2G10590	0
AT2G10600	0
AT2G10602	0
AT2G10605	0
AT2G10606	1
AT2G10608	0
AT2G10610	0
AT2G10611	0
AT2G10614	0
AT2G10615	0
AT2G10617	0
AT2G10620	0
AT2G10625	0
AT2G10630	0
AT2G10640	0
AT2G10650	0
AT2G10660	0
AT2G10670	0
AT2G10680	0
AT2G10690	0
AT2G10710	0
AT2G10720	0
AT2G10730	0
AT2G10735	0
AT2G10740	0
AT2G10760	0
AT2G10770	0
AT2G10780	0
AT2G10790	0
AT2G10800	0
AT2G10802	0
AT2G10810	0
AT2G10820	0
AT2G10830	0
AT2G10833	0
AT2G10836	0
AT2G10840	0
AT2G10850	0
AT2G10860	0
AT2G10870	0
AT2G10880	0
AT2G10890	0
AT2G10895	0
AT2G10900	0
AT2G10910	0
AT2G10920	0
AT2G10921	0
AT2G10930	2
AT2G10931	15
AT2G10940	17475
AT2G10950	162
AT2G10955	0
AT2G10960	0
AT2G10965	0
AT2G10970	0
AT2G10975	0
AT2G10980	1
AT2G10990	0
AT2G11000	246
AT2G11005	0
AT2G11010	0
AT2G11015	0
AT2G11020	0
AT2G11025	0
AT2G11030	0
AT2G11035	0
AT2G11040	0
AT2G11045	0
AT2G11050	0
AT2G11060	0
AT2G11070	0
AT2G11080	0
AT2G11090	0
AT2G11100	0
AT2G11110	0
AT2G11115	0
AT2G11120	0
AT2G11130	0
AT2G11135	0
AT2G11140	12
AT2G11150	4
AT2G11165	0
AT2G11166	0
AT2G11168	0
AT2G11170	0
AT2G11180	0
AT2G11190	0
AT2G11200	0
AT2G11205	0
AT2G11210	0
AT2G11215	0
AT2G11220	0
AT2G11225	0
AT2G11230	0
AT2G11235	0
AT2G11240	2158
AT2G11270	1
AT2G11271	0
AT2G11280	0
AT2G11290	0
AT2G11300	2
AT2G11310	0
AT2G11320	1
AT2G11330	0
AT2G11340	0
AT2G11345	0
AT2G11350	0
AT2G11360	0
AT2G11370	0
AT2G11380	0
AT2G11390	0
AT2G11400	0
AT2G11405	0
AT2G11410	0
AT2G11420	0
AT2G11430	0
AT2G11440	0
AT2G11450	0
AT2G11460	0
AT2G11462	0
AT2G11465	0
AT2G11480	0
AT2G11485	0
AT2G11490	0
AT2G11500	0
AT2G11502	0
AT2G11504	0
AT2G11507	0
AT2G11510	0
AT2G11520	266
AT2G11522	0
AT2G11530	0
AT2G11550	0
AT2G11570	0
AT2G11590	0
AT2G11600	0
AT2G11610	0
AT2G11620	14
AT2G11623	0
AT2G11626	0
AT2G11630	0
AT2G11640	0
AT2G11650	0
AT2G11660	0
AT2G11670	0
AT2G11680	0
AT2G11690	0
AT2G11700	0
AT2G11720	0
AT2G11730	0
AT2G11740	0
AT2G11750	0
AT2G11770	0
AT2G11773	0
AT2G11775	0
AT2G11778	0
AT2G11780	0
AT2G11790	0
AT2G11800	0
AT2G11810	3
AT2G11815	2
AT2G11820	0
AT2G11830	0
AT2G11840	0
AT2G11850	0
AT2G11851	0
AT2G11852	0
AT2G11870	0
AT2G11880	38
AT2G11890	481
AT2G11891	3
AT2G11910	735
AT2G11930	1
AT2G11940	0
AT2G11950	0
AT2G11970	0
AT2G11980	0
AT2G11983	0
AT2G11990	0
AT2G12000	0
AT2G12010	0
AT2G12020	0
AT2G12025	0
AT2G12040	0
AT2G12050	0
AT2G12060	0
AT2G12066	0
AT2G12083	0
AT2G12100	0
AT2G12110	0
AT2G12120	0
AT2G12130	0
AT2G12140	0
AT2G12150	0
AT2G12160	1
AT2G12170	9
AT2G12190	33
AT2G12195	0
AT2G12200	0
AT2G12205	0
AT2G12210	0
AT2G12230	0
AT2G12240	0
AT2G12250	0
AT2G12260	0
AT2G12270	0
AT2G12280	0
AT2G12290	0
AT2G12300	0
AT2G12305	0
AT2G12320	0
AT2G12325	0
AT2G12330	0
AT2G12340	0
AT2G12345	0
AT2G12360	0
AT2G12370	0
AT2G12380	0
AT2G12385	0
AT2G12390	0
AT2G12400	109
AT2G12405	0
AT2G12407	0
AT2G12408	0
AT2G12410	0
AT2G12420	0
AT2G12430	0
AT2G12440	6
AT2G12450	7
AT2G12460	23
AT2G12461	22
AT2G12462	81
AT2G12465	0
AT2G12470	0
AT2G12475	0
AT2G12480	5
AT2G12490	41
AT2G12500	7
AT2G12505	0
AT2G12510	0
AT2G12520	0
AT2G12530	0
AT2G12540	0
AT2G12550	46
AT2G12560	0
AT2G12570	0
AT2G12580	0
AT2G12590	0
AT2G12600	0
AT2G12610	0
AT2G12620	0
AT2G12630	0
AT2G12640	0
AT2G12646	0
AT2G12650	0
AT2G12660	0
AT2G12670	0
AT2G12680	0
AT2G12685	0
AT2G12690	0
AT2G12695	0
AT2G12700	0
AT2G12710	0
AT2G12720	0
AT2G12730	0
AT2G12740	0
AT2G12750	0
AT2G12760	0
AT2G12770	0
AT2G12780	0
AT2G12800	0
AT2G12810	0
AT2G12815	0
AT2G12820	0
AT2G12830	0
AT2G12832	0
AT2G12835	0
AT2G12840	0
AT2G12845	0
AT2G12850	0
AT2G12855	0
AT2G12860	0
AT2G12870	0
AT2G12875	0
AT2G12880	0
AT2G12890	0
AT2G12900	0
AT2G12905	0
AT2G12910	0
AT2G12920	0
AT2G12930	0
AT2G12935	0
AT2G12940	0
AT2G12945	0
AT2G12950	0
AT2G12960	0
AT2G12970	0
AT2G12980	0
AT2G12990	0
AT2G13000	0
AT2G13010	0
AT2G13020	0
AT2G13040	0
AT2G13050	0
AT2G13060	0
AT2G13070	0
AT2G13080	0
AT2G13090	0
AT2G13100	194
AT2G13105	0
AT2G13110	0
AT2G13115	0
AT2G13116	0
AT2G13118	0
AT2G13120	0
AT2G13125	0
AT2G13126	0
AT2G13128	0
AT2G13130	23
AT2G13140	0
AT2G13142	0
AT2G13143	0
AT2G13145	0
AT2G13146	0
AT2G13150	0
AT2G13160	0
AT2G13170	0
AT2G13175	0
AT2G13180	0
AT2G13190	0
AT2G13200	0
AT2G13230	0
AT2G13240	0
AT2G13250	0
AT2G13260	0
AT2G13270	0
AT2G13274	0
AT2G13275	0
AT2G13280	0
AT2G13290	220
AT2G13295	0
AT2G13300	0
AT2G13310	0
AT2G13320	0
AT2G13330	0
AT2G13335	0
AT2G13350	1
AT2G13360	21992
AT2G13370	945
AT2G13380	0
AT2G13390	0
AT2G13400	0
AT2G13410	0
AT2G13420	11
AT2G13422	0
AT2G13430	0
AT2G13431	0
AT2G13440	533
AT2G13450	0
AT2G13460	0
AT2G13463	0
AT2G13469	0
AT2G13470	0
AT2G13480	0
AT2G13490	0
AT2G13500	0
AT2G13510	0
AT2G13520	0
AT2G13530	0
AT2G13540	415
AT2G13542	0
AT2G13547	0
AT2G13550	30
AT2G13555	0
AT2G13560	1896
AT2G13570	12
AT2G13580	0
AT2G13590	0
AT2G13600	35
AT2G13610	41
AT2G13620	0
AT2G13630	0
AT2G13640	0
AT2G13650	148
AT2G13660	0
AT2G13665	0
AT2G13680	0
AT2G13690	110
AT2G13700	0
AT2G13705	0
AT2G13706	0
AT2G13710	0
AT2G13720	0
AT2G13730	0
AT2G13740	0
AT2G13750	2
AT2G13760	0
AT2G13770	0
AT2G13790	502
AT2G13800	72
AT2G13810	0
AT2G13820	103
AT2G13830	0
AT2G13840	83
AT2G13845	0
AT2G13850	0
AT2G13851	0
AT2G13860	0
AT2G13865	0
AT2G13870	0
AT2G13890	0
AT2G13895	0
AT2G13900	0
AT2G13905	0
AT2G13910	0
AT2G13920	0
AT2G13930	0
AT2G13940	0
AT2G13950	0
AT2G13960	1
AT2G13965	0
AT2G13970	233
AT2G13975	99
AT2G13980	0
AT2G13985	0
AT2G13990	0
AT2G14000	0
AT2G14010	0
AT2G14020	0
AT2G14030	0
AT2G14040	0
AT2G14045	523
AT2G14050	93
AT2G14060	2
AT2G14070	1
AT2G14080	294
AT2G14090	61
AT2G14095	1
AT2G14100	2
AT2G14110	78
AT2G14115	24
AT2G14120	526
AT2G14130	0
AT2G14140	0
AT2G14150	0
AT2G14160	0
AT2G14170	343
AT2G14180	0
AT2G14190	0
AT2G14200	0
AT2G14210	0
AT2G14220	73
AT2G14230	1
AT2G14240	0
AT2G14245	0
AT2G14247	29
AT2G14255	320
AT2G14260	574
AT2G14265	0
AT2G14270	0
AT2G14280	0
AT2G14282	0
AT2G14285	230
AT2G14288	0
AT2G14289	0
AT2G14290	1
AT2G14300	0
AT2G14310	0
AT2G14320	0
AT2G14330	0
AT2G14335	0
AT2G14340	0
AT2G14350	0
AT2G14365	0
AT2G14370	0
AT2G14378	0
AT2G14380	0
AT2G14390	0
AT2G14395	0
AT2G14400	0
AT2G14405	0
AT2G14410	0
AT2G14415	0
AT2G14420	0
AT2G14430	0
AT2G14440	0
AT2G14450	0
AT2G14455	0
AT2G14460	118
AT2G14470	0
AT2G14475	0
AT2G14490	0
AT2G14500	0
AT2G14510	0
AT2G14520	51
AT2G14530	116
AT2G14535	0
AT2G14540	0
AT2G14550	0
AT2G14560	159
AT2G14570	0
AT2G14580	0
AT2G14590	0
AT2G14595	0
AT2G14600	0
AT2G14605	0
AT2G14610	10
AT2G14620	28
AT2G14630	0
AT2G14635	0
AT2G14640	0
AT2G14650	0
AT2G14660	121
AT2G14661	0
AT2G14670	0
AT2G14680	223
AT2G14690	1
AT2G14692	0
AT2G14695	0
AT2G14700	0
AT2G14710	0
AT2G14720	892
AT2G14730	0
AT2G14740	494
AT2G14750	2174
AT2G14755	2
AT2G14760	0
AT2G14765	0
AT2G14770	0
AT2G14772	0
AT2G14774	0
AT2G14775	8
AT2G14777	0
AT2G14780	0
AT2G14790	0
AT2G14793	0
AT2G14796	0
AT2G14800	6
AT2G14810	0
AT2G14820	0
AT2G14825	21
AT2G14830	0
AT2G14835	297
AT2G14840	0
AT2G14843	0
AT2G14846	0
AT2G14850	106
AT2G14860	21
AT2G14870	0
AT2G14878	349
AT2G14880	693
AT2G14890	485
AT2G14900	31
AT2G14910	2576
AT2G14920	0
AT2G14930	0
AT2G14935	0
AT2G14940	0
AT2G14945	1
AT2G14950	0
AT2G14960	0
AT2G14970	0
AT2G14980	0
AT2G14990	0
AT2G15000	218
AT2G15010	0
AT2G15012	0
AT2G15013	0
AT2G15014	0
AT2G15015	0
AT2G15016	0
AT2G15017	0
AT2G15020	4579
AT2G15025	0
AT2G15029	0
AT2G15030	9
AT2G15040	14
AT2G15042	16
AT2G15045	0
AT2G15050	906
AT2G15060	5
AT2G15070	1
AT2G15080	210
AT2G15090	22
AT2G15100	0
AT2G15110	0
AT2G15120	0
AT2G15128	13
AT2G15130	0
AT2G15140	0
AT2G15145	0
AT2G15150	0
AT2G15160	0
AT2G15170	0
AT2G15180	0
AT2G15185	0
AT2G15190	0
AT2G15200	0
AT2G15210	0
AT2G15220	17
AT2G15230	117
AT2G15240	242
AT2G15250	0
AT2G15260	0
AT2G15270	107
AT2G15271	0
AT2G15280	176
AT2G15290	987
AT2G15292	178
AT2G15300	35
AT2G15310	178
AT2G15318	1
AT2G15320	516
AT2G15325	0
AT2G15327	0
AT2G15330	0
AT2G15340	1
AT2G15345	0
AT2G15350	0
AT2G15360	0
AT2G15370	0
AT2G15380	0
AT2G15390	24
AT2G15400	9
AT2G15410	0
AT2G15420	0
AT2G15430	137
AT2G15440	22
AT2G15450	0
AT2G15460	0
AT2G15470	0
AT2G15480	19
AT2G15490	5
AT2G15500	0
AT2G15510	0
AT2G15520	0
AT2G15530	289
AT2G15535	0
AT2G15540	0
AT2G15550	0
AT2G15555	1
AT2G15560	300
AT2G15570	213
AT2G15580	756
AT2G15590	0
AT2G15600	0
AT2G15610	0
AT2G15620	4243
AT2G15630	11
AT2G15640	0
AT2G15650	0
AT2G15660	0
AT2G15670	1
AT2G15680	0
AT2G15690	79
AT2G15695	602
AT2G15700	0
AT2G15710	0
AT2G15720	0
AT2G15730	41
AT2G15740	0
AT2G15750	2
AT2G15760	27
AT2G15765	0
AT2G15770	0
AT2G15780	2
AT2G15790	147
AT2G15800	0
AT2G15810	1
AT2G15815	0
AT2G15820	263
AT2G15830	21
AT2G15840	4
AT2G15850	0
AT2G15860	288
AT2G15870	0
AT2G15880	8
AT2G15890	27
AT2G15900	213
AT2G15910	212
AT2G15920	0
AT2G15940	1
AT2G15950	0
AT2G15960	75
AT2G15970	934
AT2G15980	59
AT2G15990	0
AT2G16000	0
AT2G16005	1
AT2G16010	0
AT2G16015	0
AT2G16016	0
AT2G16018	0
AT2G16019	0
AT2G16020	0
AT2G16030	0
AT2G16040	0
AT2G16050	93
AT2G16060	30
AT2G16070	983
AT2G16080	0
AT2G16090	164
AT2G16100	0
AT2G16110	0
AT2G16120	0
AT2G16130	0
AT2G16140	6
AT2G16145	0
AT2G16150	0
AT2G16160	0
AT2G16170	0
AT2G16180	0
AT2G16190	0
AT2G16200	0
AT2G16210	1
AT2G16220	0
AT2G16225	0
AT2G16230	0
AT2G16240	0
AT2G16245	0
AT2G16250	60
AT2G16260	0
AT2G16270	47
AT2G16280	1335
AT2G16290	0
AT2G16300	0
AT2G16310	0
AT2G16320	0
AT2G16330	0
AT2G16340	0
AT2G16360	0
AT2G16365	839
AT2G16367	40
AT2G16370	430
AT2G16380	357
AT2G16385	0
AT2G16390	100
AT2G16400	320
AT2G16405	172
AT2G16410	0
AT2G16420	0
AT2G16430	1464
AT2G16440	211
AT2G16450	1
AT2G16460	194
AT2G16485	860
AT2G16490	0
AT2G16500	6601
AT2G16505	0
AT2G16510	1025
AT2G16520	0
AT2G16530	33
AT2G16535	0
AT2G16540	0
AT2G16550	0
AT2G16560	0
AT2G16570	3
AT2G16575	2
AT2G16580	19
AT2G16586	0
AT2G16592	0
AT2G16594	0
AT2G16595	34
AT2G16600	1911
AT2G16610	0
AT2G16620	0
AT2G16630	116
AT2G16640	808
AT2G16650	63
AT2G16660	179
AT2G16670	0
AT2G16676	0
AT2G16680	0
AT2G16690	0
AT2G16700	142
AT2G16710	126
AT2G16720	113
AT2G16730	2
AT2G16740	473
AT2G16750	152
AT2G16760	8
AT2G16770	128
AT2G16780	143
AT2G16790	26
AT2G16800	230
AT2G16810	0
AT2G16820	0
AT2G16830	0
AT2G16832	0
AT2G16835	0
AT2G16840	0
AT2G16850	85
AT2G16860	481
AT2G16870	42
AT2G16880	156
AT2G16890	131
AT2G16895	2
AT2G16900	264
AT2G16905	0
AT2G16910	1
AT2G16920	353
AT2G16930	226
AT2G16940	1334
AT2G16950	787
AT2G16953	0
AT2G16960	0
AT2G16970	0
AT2G16980	2
AT2G16990	122
AT2G17000	0
AT2G17010	4
AT2G17020	321
AT2G17030	98
AT2G17033	439
AT2G17036	7
AT2G17040	143
AT2G17043	0
AT2G17050	0
AT2G17055	0
AT2G17060	6
AT2G17064	0
AT2G17070	0
AT2G17080	0
AT2G17090	0
AT2G17110	156
AT2G17115	0
AT2G17120	356
AT2G17130	486
AT2G17140	40
AT2G17150	254
AT2G17160	0
AT2G17170	0
AT2G17180	0
AT2G17190	646
AT2G17200	882
AT2G17210	17
AT2G17220	542
AT2G17230	108
AT2G17240	820
AT2G17250	196
AT2G17260	89
AT2G17265	433
AT2G17270	53
AT2G17280	31
AT2G17290	266
AT2G17295	0
AT2G17300	241
AT2G17305	0
AT2G17310	0
AT2G17320	220
AT2G17330	1
AT2G17340	1126
AT2G17350	224
AT2G17360	1713
AT2G17370	84
AT2G17380	234
AT2G17390	1445
AT2G17410	550
AT2G17420	945
AT2G17430	16
AT2G17440	128
AT2G17442	28
AT2G17450	66
AT2G17460	0
AT2G17470	18
AT2G17477	0
AT2G17480	456
AT2G17490	0
AT2G17500	98
AT2G17510	415
AT2G17520	443
AT2G17525	85
AT2G17530	192
AT2G17540	185
AT2G17550	169
AT2G17560	302
AT2G17570	40
AT2G17580	124
AT2G17590	0
AT2G17600	0
AT2G17610	0
AT2G17620	4
AT2G17630	50
AT2G17640	297
AT2G17650	97
AT2G17660	2
AT2G17670	84
AT2G17680	0
AT2G17690	0
AT2G17695	761
AT2G17700	210
AT2G17705	55
AT2G17710	43
AT2G17720	289
AT2G17723	0
AT2G17730	321
AT2G17740	26
AT2G17750	0
AT2G17760	370
AT2G17770	3
AT2G17780	123
AT2G17785	0
AT2G17787	74
AT2G17790	420
AT2G17800	383
AT2G17810	0
AT2G17820	1125
AT2G17830	19
AT2G17840	174
AT2G17845	0
AT2G17850	0
AT2G17860	0
AT2G17870	534
AT2G17880	40
AT2G17890	0
AT2G17900	59
AT2G17905	0
AT2G17910	0
AT2G17920	0
AT2G17930	1039
AT2G17940	0
AT2G17950	0
AT2G17960	0
AT2G17970	129
AT2G17972	0
AT2G17975	76
AT2G17980	472
AT2G17990	386
AT2G18000	18
AT2G18010	5
AT2G18020	3883
AT2G18025	0
AT2G18030	105
AT2G18040	915
AT2G18042	1
AT2G18050	77
AT2G18060	6
AT2G18070	0
AT2G18080	0
AT2G18090	504
AT2G18100	14
AT2G18110	451
AT2G18115	1
AT2G18120	60
AT2G18130	0
AT2G18140	0
AT2G18150	41
AT2G18160	964
AT2G18170	113
AT2G18180	12
AT2G18190	0
AT2G18193	7
AT2G18196	1
AT2G18200	0
AT2G18210	8
AT2G18220	252
AT2G18230	663
AT2G18240	147
AT2G18245	57
AT2G18250	162
AT2G18260	49
AT2G18270	0
AT2G18280	667
AT2G18290	179
AT2G18300	450
AT2G18310	0
AT2G18320	0
AT2G18323	0
AT2G18328	2087
AT2G18330	168
AT2G18340	1
AT2G18350	10
AT2G18360	1
AT2G18370	4
AT2G18380	20
AT2G18390	130
AT2G18400	128
AT2G18410	48
AT2G18420	0
AT2G18440	1842
AT2G18450	0
AT2G18460	0
AT2G18465	85
AT2G18470	1
AT2G18480	2
AT2G18490	0
AT2G18500	1
AT2G18510	268
AT2G18520	24
AT2G18530	0
AT2G18540	0
AT2G18550	0
AT2G18560	234
AT2G18570	149
AT2G18580	0
AT2G18590	0
AT2G18600	15
AT2G18620	0
AT2G18630	147
AT2G18640	0
AT2G18650	11
AT2G18660	5
AT2G18670	20
AT2G18680	3
AT2G18685	0
AT2G18690	73
AT2G18700	242
AT2G18710	1146
AT2G18720	4
AT2G18721	0
AT2G18730	549
AT2G18735	28
AT2G18740	355
AT2G18750	696
AT2G18760	163
AT2G18770	137
AT2G18780	18
AT2G18790	2452
AT2G18800	0
AT2G18810	0
AT2G18820	0
AT2G18830	0
AT2G18840	94
AT2G18850	94
AT2G18860	353
AT2G18870	0
AT2G18876	129
AT2G18880	0
AT2G18890	107
AT2G18900	249
AT2G18910	262
AT2G18915	252
AT2G18917	4
AT2G18920	0
AT2G18938	0
AT2G18940	598
AT2G18950	289
AT2G18960	14891
AT2G18969	0
AT2G18970	0
AT2G18980	6
AT2G18990	141
AT2G19000	0
AT2G19010	0
AT2G19020	0
AT2G19030	0
AT2G19040	0
AT2G19045	0
AT2G19050	0
AT2G19060	0
AT2G19070	0
AT2G19080	213
AT2G19090	55
AT2G19100	0
AT2G19110	489
AT2G19120	37
AT2G19130	90
AT2G19140	0
AT2G19146	0
AT2G19150	7
AT2G19160	183
AT2G19170	93
AT2G19180	228
AT2G19190	16
AT2G19200	6
AT2G19210	0
AT2G19220	0
AT2G19230	0
AT2G19240	4
AT2G19250	68
AT2G19260	106
AT2G19270	210
AT2G19280	152
AT2G19290	0
AT2G19300	0
AT2G19310	1218
AT2G19320	0
AT2G19330	1
AT2G19340	0
AT2G19350	42
AT2G19360	0
AT2G19365	0
AT2G19380	20
AT2G19385	115
AT2G19390	244
AT2G19400	180
AT2G19410	0
AT2G19420	0
AT2G19425	0
AT2G19430	174
AT2G19440	0
AT2G19450	33
AT2G19460	39
AT2G19470	377
AT2G19480	1886
AT2G19490	59
AT2G19500	0
AT2G19510	0
AT2G19520	485
AT2G19530	14
AT2G19540	849
AT2G19550	1
AT2G19560	104
AT2G19570	0
AT2G19572	0
AT2G19580	47
AT2G19582	3
AT2G19590	20
AT2G19600	219
AT2G19610	0
AT2G19620	165
AT2G19630	2
AT2G19640	75
AT2G19650	644
AT2G19660	2
AT2G19670	69
AT2G19680	466
AT2G19690	50
AT2G19700	0
AT2G19710	141
AT2G19720	59
AT2G19730	1971
AT2G19740	641
AT2G19750	468
AT2G19755	0
AT2G19760	854
AT2G19770	0
AT2G19780	145
AT2G19790	344
AT2G19796	0
AT2G19800	1
AT2G19802	0
AT2G19803	0
AT2G19806	0
AT2G19810	39
AT2G19820	0
AT2G19825	0
AT2G19830	832
AT2G19840	0
AT2G19850	0
AT2G19860	326
AT2G19870	322
AT2G19880	302
AT2G19890	0
AT2G19893	0
AT2G19900	42
AT2G19910	2
AT2G19920	4
AT2G19930	29
AT2G19940	674
AT2G19950	376
AT2G19960	0
AT2G19970	0
AT2G19980	2
AT2G19990	19
AT2G20000	249
AT2G20010	341
AT2G20020	668
AT2G20030	0
AT2G20050	1071
AT2G20060	312
AT2G20070	0
AT2G20080	0
AT2G20100	51
AT2G20110	8
AT2G20120	184
AT2G20130	140
AT2G20140	408
AT2G20142	38
AT2G20150	1
AT2G20160	0
AT2G20170	0
AT2G20180	181
AT2G20190	1198
AT2G20208	0
AT2G20210	51
AT2G20230	799
AT2G20240	84
AT2G20250	35
AT2G20260	3420
AT2G20270	425
AT2G20280	565
AT2G20290	213
AT2G20298	0
AT2G20300	340
AT2G20310	119
AT2G20320	208
AT2G20330	283
AT2G20340	318
AT2G20350	0
AT2G20360	1653
AT2G20362	17
AT2G20370	412
AT2G20380	0
AT2G20390	165
AT2G20400	105
AT2G20410	94
AT2G20420	1749
AT2G20430	0
AT2G20440	114
AT2G20450	740
AT2G20460	0
AT2G20463	0
AT2G20465	0
AT2G20470	9
AT2G20480	10
AT2G20490	213
AT2G20495	125
AT2G20500	0
AT2G20510	3
AT2G20515	6
AT2G20520	0
AT2G20530	464
AT2G20540	28
AT2G20550	30
AT2G20555	0
AT2G20560	398
AT2G20562	30
AT2G20570	4823
AT2G20580	1231
AT2G20585	95
AT2G20590	13
AT2G20595	0
AT2G20597	0
AT2G20600	0
AT2G20605	0
AT2G20610	2051
AT2G20613	0
AT2G20616	0
AT2G20618	0
AT2G20619	0
AT2G20620	0
AT2G20625	0
AT2G20630	951
AT2G20635	37
AT2G20650	75
AT2G20660	0
AT2G20670	218
AT2G20680	51
AT2G20690	849
AT2G20700	16
AT2G20710	12
AT2G20720	1
AT2G20721	18
AT2G20722	6
AT2G20723	4
AT2G20724	317
AT2G20725	410
AT2G20740	270
AT2G20750	27
AT2G20760	856
AT2G20770	61
AT2G20780	101
AT2G20784	0
AT2G20790	295
AT2G20800	7
AT2G20805	0
AT2G20810	217
AT2G20815	52
AT2G20816	0
AT2G20818	0
AT2G20820	1196
AT2G20825	21
AT2G20830	558
AT2G20835	11
AT2G20840	89
AT2G20850	371
AT2G20860	1762
AT2G20870	6
AT2G20873	0
AT2G20875	6
AT2G20880	75
AT2G20890	5865
AT2G20900	243
AT2G20910	0
AT2G20920	841
AT2G20921	0
AT2G20930	189
AT2G20940	52
AT2G20950	244
AT2G20960	262
AT2G20970	0
AT2G20980	29
AT2G20990	2074
AT2G20993	0
AT2G21000	0
AT2G21010	0
AT2G21020	0
AT2G21030	0
AT2G21040	0
AT2G21045	0
AT2G21050	69
AT2G21060	368
AT2G21070	61
AT2G21080	109
AT2G21090	52
AT2G21100	215
AT2G21105	0
AT2G21110	0
AT2G21120	445
AT2G21130	25
AT2G21140	193
AT2G21150	216
AT2G21160	1370
AT2G21170	6943
AT2G21172	0
AT2G21180	62
AT2G21185	0
AT2G21187	4
AT2G21188	31
AT2G21190	367
AT2G21195	83
AT2G21200	10
AT2G21210	259
AT2G21220	6
AT2G21230	248
AT2G21235	0
AT2G21237	0
AT2G21240	207
AT2G21250	405
AT2G21260	2
AT2G21270	599
AT2G21280	1363
AT2G21290	287
AT2G21300	1304
AT2G21310	0
AT2G21320	940
AT2G21330	51129
AT2G21340	958
AT2G21350	12
AT2G21360	0
AT2G21370	496
AT2G21380	520
AT2G21385	1210
AT2G21390	1817
AT2G21400	0
AT2G21410	779
AT2G21420	1
AT2G21430	22
AT2G21440	478
AT2G21450	0
AT2G21455	0
AT2G21460	0
AT2G21465	0
AT2G21470	441
AT2G21480	0
AT2G21490	0
AT2G21500	93
AT2G21510	2
AT2G21520	576
AT2G21530	1273
AT2G21540	247
AT2G21550	11
AT2G21560	635
AT2G21570	0
AT2G21580	1632
AT2G21590	54
AT2G21595	0
AT2G21600	318
AT2G21610	0
AT2G21620	437
AT2G21630	55
AT2G21640	16
AT2G21650	525
AT2G21655	0
AT2G21660	1027
AT2G21670	0
AT2G21680	0
AT2G21690	0
AT2G21700	0
AT2G21710	78
AT2G21720	0
AT2G21725	0
AT2G21727	0
AT2G21730	3
AT2G21740	0
AT2G21750	0
AT2G21760	0
AT2G21770	8
AT2G21780	0
AT2G21790	698
AT2G21800	4
AT2G21810	0
AT2G21820	7
AT2G21830	110
AT2G21840	4
AT2G21850	10
AT2G21860	939
AT2G21870	4368
AT2G21880	25
AT2G21890	2
AT2G21895	1
AT2G21900	0
AT2G21905	0
AT2G21910	0
AT2G21920	0
AT2G21930	0
AT2G21940	150
AT2G21950	16
AT2G21960	1114
AT2G21970	2890
AT2G21980	0
AT2G21990	7
AT2G22000	41
AT2G22010	816
AT2G22030	0
AT2G22040	0
AT2G22050	0
AT2G22055	1
AT2G22060	0
AT2G22070	17
AT2G22080	504
AT2G22088	1
AT2G22090	47
AT2G22100	75
AT2G22110	0
AT2G22120	137
AT2G22121	0
AT2G22122	14
AT2G22125	2010
AT2G22140	7
AT2G22145	0
AT2G22150	0
AT2G22155	0
AT2G22160	0
AT2G22170	472
AT2G22180	0
AT2G22190	171
AT2G22200	55
AT2G22210	0
AT2G22220	0
AT2G22230	667
AT2G22240	2697
AT2G22241	0
AT2G22250	219
AT2G22260	34
AT2G22270	62
AT2G22280	0
AT2G22290	0
AT2G22300	498
AT2G22310	88
AT2G22320	0
AT2G22330	1615
AT2G22335	0
AT2G22340	0
AT2G22345	0
AT2G22350	0
AT2G22360	979
AT2G22370	65
AT2G22380	0
AT2G22390	35
AT2G22400	274
AT2G22410	19
AT2G22420	71
AT2G22425	293
AT2G22426	0
AT2G22430	3098
AT2G22440	0
AT2G22450	49
AT2G22460	0
AT2G22465	0
AT2G22470	66
AT2G22475	135
AT2G22480	490
AT2G22482	0
AT2G22490	303
AT2G22496	0
AT2G22500	282
AT2G22510	275
AT2G22520	0
AT2G22530	132
AT2G22540	727
AT2G22560	81
AT2G22570	65
AT2G22580	0
AT2G22590	6
AT2G22600	2
AT2G22610	40
AT2G22620	39
AT2G22630	1
AT2G22640	123
AT2G22650	51
AT2G22660	381
AT2G22668	0
AT2G22670	2155
AT2G22680	35
AT2G22690	74
AT2G22710	1
AT2G22720	724
AT2G22730	55
AT2G22740	137
AT2G22750	0
AT2G22760	0
AT2G22770	5
AT2G22780	848
AT2G22790	20
AT2G22795	1230
AT2G22800	122
AT2G22805	0
AT2G22807	0
AT2G22810	7
AT2G22820	0
AT2G22821	4
AT2G22830	30
AT2G22840	12
AT2G22850	0
AT2G22860	51
AT2G22870	216
AT2G22880	0
AT2G22890	9
AT2G22900	61
AT2G22905	3
AT2G22910	293
AT2G22920	3
AT2G22930	8
AT2G22940	0
AT2G22941	0
AT2G22942	0
AT2G22950	0
AT2G22955	0
AT2G22960	0
AT2G22970	161
AT2G22980	108
AT2G22990	3043
AT2G23000	1002
AT2G23010	53
AT2G23020	0
AT2G23030	0
AT2G23040	29
AT2G23050	2
AT2G23060	0
AT2G23067	0
AT2G23070	974
AT2G23080	188
AT2G23090	1870
AT2G23093	31
AT2G23096	2
AT2G23100	35
AT2G23110	9
AT2G23118	0
AT2G23120	1550
AT2G23130	308
AT2G23140	184
AT2G23142	0
AT2G23148	0
AT2G23150	142
AT2G23160	0
AT2G23170	22
AT2G23180	118
AT2G23190	0
AT2G23200	236
AT2G23210	1
AT2G23220	0
AT2G23230	0
AT2G23240	0
AT2G23250	0
AT2G23260	0
AT2G23270	0
AT2G23290	17
AT2G23300	14
AT2G23310	182
AT2G23320	174
AT2G23321	0
AT2G23330	47
AT2G23340	336
AT2G23347	1
AT2G23348	9
AT2G23350	2363
AT2G23360	126
AT2G23370	88
AT2G23380	131
AT2G23390	735
AT2G23400	0
AT2G23410	0
AT2G23420	1621
AT2G23430	413
AT2G23440	0
AT2G23445	0
AT2G23450	190
AT2G23460	685
AT2G23470	160
AT2G23480	0
AT2G23490	0
AT2G23500	0
AT2G23510	0
AT2G23520	249
AT2G23530	2
AT2G23540	192
AT2G23550	7
AT2G23560	45
AT2G23570	0
AT2G23580	0
AT2G23590	41
AT2G23600	3342
AT2G23610	1000
AT2G23620	8
AT2G23630	0
AT2G23640	0
AT2G23650	0
AT2G23660	0
AT2G23670	0
AT2G23672	6
AT2G23673	9
AT2G23680	184
AT2G23690	109
AT2G23700	79
AT2G23710	0
AT2G23720	0
AT2G23740	313
AT2G23755	16
AT2G23760	420
AT2G23770	59
AT2G23780	400
AT2G23790	218
AT2G23800	0
AT2G23808	0
AT2G23810	916
AT2G23820	201
AT2G23830	0
AT2G23834	0
AT2G23840	187
AT2G23850	0
AT2G23860	0
AT2G23870	0
AT2G23880	0
AT2G23890	117
AT2G23900	0
AT2G23910	12
AT2G23930	856
AT2G23940	179
AT2G23945	0
AT2G23950	621
AT2G23960	0
AT2G23970	0
AT2G23980	488
AT2G23985	16
AT2G23987	0
AT2G23990	0
AT2G24000	0
AT2G24010	21
AT2G24020	1342
AT2G24030	5
AT2G24040	68
AT2G24050	463
AT2G24060	915
AT2G24070	1
AT2G24080	0
AT2G24090	2751
AT2G24100	582
AT2G24103	0
AT2G24110	10
AT2G24120	1023
AT2G24130	0
AT2G24140	19
AT2G24150	506
AT2G24160	162
AT2G24165	18
AT2G24170	78
AT2G24180	642
AT2G24190	134
AT2G24195	3
AT2G24200	3168
AT2G24205	0
AT2G24210	0
AT2G24220	71
AT2G24230	167
AT2G24240	13
AT2G24250	31
AT2G24255	0
AT2G24260	99
AT2G24270	4558
AT2G24280	2364
AT2G24285	0
AT2G24290	113
AT2G24300	41
AT2G24310	0
AT2G24320	0
AT2G24330	217
AT2G24340	0
AT2G24350	57
AT2G24360	1038
AT2G24370	0
AT2G24380	0
AT2G24390	150
AT2G24395	193
AT2G24400	0
AT2G24410	0
AT2G24420	1094
AT2G24430	1
AT2G24440	20
AT2G24450	0
AT2G24460	0
AT2G24470	0
AT2G24480	0
AT2G24490	81
AT2G24500	382
AT2G24510	0
AT2G24520	309
AT2G24530	58
AT2G24535	1
AT2G24540	0
AT2G24545	4
AT2G24550	422
AT2G24560	1
AT2G24570	354
AT2G24580	463
AT2G24590	476
AT2G24592	66
AT2G24600	167
AT2G24610	0
AT2G24615	0
AT2G24617	0
AT2G24620	0
AT2G24625	0
AT2G24630	96
AT2G24640	170
AT2G24645	11
AT2G24650	243
AT2G24660	0
AT2G24670	0
AT2G24680	11
AT2G24681	1
AT2G24683	0
AT2G24690	278
AT2G24692	2
AT2G24693	0
AT2G24696	0
AT2G24700	2
AT2G24710	0
AT2G24720	0
AT2G24730	0
AT2G24735	0
AT2G24740	0
AT2G24748	0
AT2G24750	15
AT2G24755	1
AT2G24760	0
AT2G24761	0
AT2G24762	24
AT2G24765	376
AT2G24780	0
AT2G24790	1984
AT2G24791	0
AT2G24800	0
AT2G24810	0
AT2G24820	1490
AT2G24830	127
AT2G24840	0
AT2G24850	14
AT2G24860	444
AT2G24870	4
AT2G24880	0
AT2G24890	0
AT2G24900	0
AT2G24910	0
AT2G24915	0
AT2G24920	0
AT2G24930	0
AT2G24940	1462
AT2G24945	33
AT2G24950	0
AT2G24960	69
AT2G24970	29
AT2G24980	0
AT2G24990	197
AT2G25000	236
AT2G25010	143
AT2G25011	0
AT2G25015	0
AT2G25020	0
AT2G25025	0
AT2G25030	0
AT2G25040	0
AT2G25050	147
AT2G25055	2
AT2G25060	68
AT2G25070	498
AT2G25080	4407
AT2G25090	5
AT2G25095	0
AT2G25100	127
AT2G25110	383
AT2G25120	0
AT2G25125	0
AT2G25130	0
AT2G25140	433
AT2G25150	8
AT2G25160	0
AT2G25169	2
AT2G25170	1058
AT2G25171	0
AT2G25180	226
AT2G25185	0
AT2G25190	141
AT2G25200	32
AT2G25210	324
AT2G25215	0
AT2G25220	63
AT2G25230	0
AT2G25240	0
AT2G25250	151
AT2G25255	0
AT2G25260	7
AT2G25270	67
AT2G25280	244
AT2G25290	246
AT2G25295	0
AT2G25297	2
AT2G25300	62
AT2G25305	0
AT2G25310	411
AT2G25312	0
AT2G25320	465
AT2G25330	0
AT2G25340	0
AT2G25344	0
AT2G25350	124
AT2G25355	78
AT2G25360	0
AT2G25370	0
AT2G25380	0
AT2G25390	0
AT2G25400	0
AT2G25409	0
AT2G25410	0
AT2G25420	98
AT2G25430	1331
AT2G25440	6
AT2G25450	3528
AT2G25460	17
AT2G25470	13
AT2G25480	250
AT2G25482	0
AT2G25490	1122
AT2G25500	0
AT2G25510	5235
AT2G25520	1165
AT2G25530	514
AT2G25540	2
AT2G25550	0
AT2G25560	118
AT2G25565	0
AT2G25570	119
AT2G25580	86
AT2G25590	135
AT2G25600	1
AT2G25605	319
AT2G25610	525
AT2G25620	286
AT2G25625	75
AT2G25630	0
AT2G25640	120
AT2G25650	63
AT2G25660	988
AT2G25670	1211
AT2G25680	513
AT2G25685	0
AT2G25687	0
AT2G25690	164
AT2G25700	0
AT2G25710	180
AT2G25720	92
AT2G25730	314
AT2G25735	25
AT2G25737	134
AT2G25740	168
AT2G25760	607
AT2G25770	3
AT2G25780	0
AT2G25790	179
AT2G25800	459
AT2G25810	6
AT2G25820	21
AT2G25830	741
AT2G25840	636
AT2G25850	311
AT2G25870	936
AT2G25880	21
AT2G25890	0
AT2G25900	197
AT2G25905	0
AT2G25910	532
AT2G25920	127
AT2G25930	127
AT2G25940	1
AT2G25950	157
AT2G25964	34
AT2G25970	773
AT2G25975	0
AT2G25980	0
AT2G25990	0
AT2G26000	101
AT2G26010	0
AT2G26020	0
AT2G26030	104
AT2G26040	20
AT2G26050	0
AT2G26060	349
AT2G26070	64
AT2G26080	23049
AT2G26090	0
AT2G26100	223
AT2G26110	263
AT2G26120	0
AT2G26130	0
AT2G26135	0
AT2G26140	1554
AT2G26150	511
AT2G26160	0
AT2G26170	469
AT2G26180	22
AT2G26190	314
AT2G26200	68
AT2G26210	383
AT2G26211	0
AT2G26215	0
AT2G26220	13
AT2G26230	263
AT2G26240	156
AT2G26250	4103
AT2G26260	147
AT2G26270	35
AT2G26280	1549
AT2G26290	42
AT2G26300	400
AT2G26310	15
AT2G26320	0
AT2G26330	499
AT2G26340	1253
AT2G26350	95
AT2G26355	76
AT2G26360	22
AT2G26370	0
AT2G26380	0
AT2G26390	3
AT2G26400	0
AT2G26410	0
AT2G26420	0
AT2G26430	345
AT2G26440	37
AT2G26450	2
AT2G26455	1
AT2G26460	222
AT2G26470	108
AT2G26480	1
AT2G26490	0
AT2G26500	14877
AT2G26510	204
AT2G26515	19
AT2G26520	3
AT2G26530	305
AT2G26540	552
AT2G26550	434
AT2G26560	5
AT2G26570	919
AT2G26580	159
AT2G26590	341
AT2G26600	386
AT2G26610	0
AT2G26620	0
AT2G26630	0
AT2G26640	182
AT2G26650	43
AT2G26660	331
AT2G26670	1370
AT2G26680	297
AT2G26690	4788
AT2G26692	5
AT2G26695	84
AT2G26700	4
AT2G26710	26
AT2G26720	0
AT2G26730	706
AT2G26740	851
AT2G26750	3
AT2G26760	37
AT2G26770	785
AT2G26780	568
AT2G26790	44
AT2G26800	1192
AT2G26810	61
AT2G26820	0
AT2G26830	149
AT2G26840	143
AT2G26850	1
AT2G26860	103
AT2G26865	0
AT2G26870	66
AT2G26880	0
AT2G26882	0
AT2G26890	1375
AT2G26900	775
AT2G26910	1774
AT2G26920	297
AT2G26930	559
AT2G26940	0
AT2G26950	0
AT2G26960	0
AT2G26970	119
AT2G26975	479
AT2G26980	416
AT2G26990	401
AT2G27000	0
AT2G27010	0
AT2G27020	711
AT2G27030	940
AT2G27035	16
AT2G27040	414
AT2G27050	770
AT2G27060	225
AT2G27070	0
AT2G27080	187
AT2G27090	344
AT2G27100	503
AT2G27110	350
AT2G27120	0
AT2G27130	168
AT2G27140	75
AT2G27145	0
AT2G27150	447
AT2G27160	0
AT2G27170	454
AT2G27180	6
AT2G27190	281
AT2G27200	28
AT2G27210	433
AT2G27220	0
AT2G27229	0
AT2G27230	711
AT2G27240	0
AT2G27250	0
AT2G27260	182
AT2G27270	0
AT2G27280	0
AT2G27285	206
AT2G27290	963
AT2G27300	11
AT2G27310	41
AT2G27313	0
AT2G27315	0
AT2G27320	0
AT2G27330	85
AT2G27340	73
AT2G27350	617
AT2G27360	303
AT2G27370	0
AT2G27375	0
AT2G27380	0
AT2G27385	173
AT2G27389	0
AT2G27390	0
AT2G27395	0
AT2G27400	122
AT2G27402	353
AT2G27410	0
AT2G27420	3220
AT2G27430	0
AT2G27440	1
AT2G27450	779
AT2G27460	200
AT2G27470	89
AT2G27480	29
AT2G27490	89
AT2G27500	330
AT2G27505	0
AT2G27507	0
AT2G27510	112
AT2G27520	0
AT2G27530	3239
AT2G27535	0
AT2G27540	0
AT2G27550	1
AT2G27560	0
AT2G27570	0
AT2G27580	346
AT2G27590	80
AT2G27600	1002
AT2G27610	9
AT2G27630	2
AT2G27650	0
AT2G27660	13
AT2G27670	0
AT2G27680	2385
AT2G27690	13
AT2G27700	0
AT2G27710	2615
AT2G27720	2913
AT2G27730	804
AT2G27740	18
AT2G27750	0
AT2G27760	80
AT2G27770	74
AT2G27775	81
AT2G27780	0
AT2G27790	31
AT2G27800	49
AT2G27810	391
AT2G27820	936
AT2G27830	179
AT2G27840	269
AT2G27850	0
AT2G27860	1330
AT2G27870	1
AT2G27880	0
AT2G27900	521
AT2G27920	120
AT2G27930	3
AT2G27935	0
AT2G27936	0
AT2G27940	0
AT2G27950	865
AT2G27960	299
AT2G27970	84
AT2G27980	548
AT2G27990	7
AT2G28000	6892
AT2G28010	0
AT2G28020	0
AT2G28030	0
AT2G28040	4
AT2G28050	24
AT2G28053	0
AT2G28056	0
AT2G28060	168
AT2G28070	184
AT2G28080	164
AT2G28085	0
AT2G28090	0
AT2G28100	152
AT2G28105	35
AT2G28110	25
AT2G28120	21
AT2G28130	65
AT2G28140	10
AT2G28150	320
AT2G28160	7
AT2G28170	0
AT2G28180	2
AT2G28190	10271
AT2G28200	496
AT2G28210	31
AT2G28220	0
AT2G28225	0
AT2G28230	180
AT2G28240	114
AT2G28250	29
AT2G28260	120
AT2G28270	0
AT2G28280	0
AT2G28290	1521
AT2G28305	474
AT2G28310	292
AT2G28315	7
AT2G28320	751
AT2G28330	35
AT2G28340	0
AT2G28350	283
AT2G28355	0
AT2G28360	71
AT2G28370	405
AT2G28380	365
AT2G28390	461
AT2G28400	170
AT2G28405	0
AT2G28410	43
AT2G28420	10
AT2G28426	1
AT2G28430	348
AT2G28440	13
AT2G28450	263
AT2G28460	13
AT2G28470	3474
AT2G28480	84
AT2G28490	0
AT2G28500	21
AT2G28510	117
AT2G28520	529
AT2G28540	654
AT2G28550	1097
AT2G28560	13
AT2G28570	92
AT2G28580	13
AT2G28590	34
AT2G28600	188
AT2G28605	633
AT2G28610	0
AT2G28620	71
AT2G28625	0
AT2G28630	60
AT2G28640	0
AT2G28650	17
AT2G28660	17
AT2G28670	15
AT2G28671	0
AT2G28680	0
AT2G28690	4
AT2G28700	1
AT2G28710	11
AT2G28720	78
AT2G28725	0
AT2G28730	0
AT2G28740	317
AT2G28750	0
AT2G28755	0
AT2G28760	78
AT2G28770	0
AT2G28780	1
AT2G28790	36
AT2G28800	4995
AT2G28810	279
AT2G28815	2
AT2G28830	32
AT2G28840	273
AT2G28850	0
AT2G28860	0
AT2G28870	11
AT2G28880	363
AT2G28890	328
AT2G28900	481
AT2G28910	2704
AT2G28920	0
AT2G28930	117
AT2G28940	74
AT2G28950	1310
AT2G28960	0
AT2G28970	0
AT2G28980	0
AT2G28990	0
AT2G29000	0
AT2G29010	0
AT2G29020	258
AT2G29030	0
AT2G29040	0
AT2G29045	0
AT2G29050	111
AT2G29060	0
AT2G29065	29
AT2G29070	64
AT2G29080	834
AT2G29090	28
AT2G29100	0
AT2G29110	5
AT2G29120	319
AT2G29125	11
AT2G29130	0
AT2G29140	402
AT2G29150	0
AT2G29160	0
AT2G29165	0
AT2G29170	15
AT2G29180	387
AT2G29190	585
AT2G29200	292
AT2G29210	780
AT2G29220	0
AT2G29230	0
AT2G29240	0
AT2G29250	0
AT2G29260	31
AT2G29263	0
AT2G29270	0
AT2G29280	0
AT2G29290	462
AT2G29300	52
AT2G29310	210
AT2G29320	219
AT2G29330	0
AT2G29340	1375
AT2G29350	446
AT2G29360	1064
AT2G29370	6
AT2G29380	4
AT2G29390	235
AT2G29400	416
AT2G29410	54
AT2G29420	22
AT2G29430	0
AT2G29440	44
AT2G29450	5361
AT2G29452	0
AT2G29460	61
AT2G29470	1
AT2G29480	1
AT2G29485	0
AT2G29490	44
AT2G29500	36
AT2G29510	822
AT2G29520	0
AT2G29525	40
AT2G29530	342
AT2G29540	52
AT2G29550	1030
AT2G29560	244
AT2G29570	145
AT2G29580	82
AT2G29590	49
AT2G29600	1
AT2G29605	0
AT2G29610	0
AT2G29620	2
AT2G29628	0
AT2G29630	5532
AT2G29640	43
AT2G29650	1782
AT2G29654	0
AT2G29660	33
AT2G29670	288
AT2G29679	0
AT2G29680	40
AT2G29690	266
AT2G29700	418
AT2G29710	3
AT2G29720	76
AT2G29730	77
AT2G29735	0
AT2G29740	0
AT2G29750	5
AT2G29760	95
AT2G29770	0
AT2G29780	0
AT2G29790	0
AT2G29800	0
AT2G29810	0
AT2G29820	0
AT2G29830	0
AT2G29840	0
AT2G29850	0
AT2G29860	0
AT2G29870	0
AT2G29880	0
AT2G29890	95
AT2G29900	193
AT2G29910	241
AT2G29920	0
AT2G29925	0
AT2G29930	0
AT2G29940	121
AT2G29950	0
AT2G29960	557
AT2G29970	1272
AT2G29980	1045
AT2G29990	92
AT2G29995	80
AT2G30000	73
AT2G30010	337
AT2G30020	197
AT2G30040	409
AT2G30050	322
AT2G30060	645
AT2G30070	279
AT2G30080	79
AT2G30090	0
AT2G30100	1262
AT2G30105	226
AT2G30110	2116
AT2G30115	1
AT2G30120	130
AT2G30130	0
AT2G30140	392
AT2G30150	681
AT2G30160	137
AT2G30170	703
AT2G30180	0
AT2G30190	0
AT2G30200	734
AT2G30210	146
AT2G30220	0
AT2G30230	72
AT2G30240	0
AT2G30250	170
AT2G30260	243
AT2G30270	186
AT2G30280	122
AT2G30290	9
AT2G30300	14
AT2G30310	0
AT2G30320	228
AT2G30330	83
AT2G30340	1
AT2G30350	85
AT2G30360	0
AT2G30362	1
AT2G30370	1
AT2G30380	1
AT2G30385	0
AT2G30390	1763
AT2G30395	3
AT2G30400	2
AT2G30410	277
AT2G30420	36
AT2G30424	30
AT2G30430	0
AT2G30432	3
AT2G30440	1083
AT2G30450	0
AT2G30460	262
AT2G30470	462
AT2G30480	23
AT2G30490	4865
AT2G30500	392
AT2G30505	19
AT2G30520	4229
AT2G30530	198
AT2G30540	279
AT2G30550	427
AT2G30560	0
AT2G30570	19814
AT2G30575	119
AT2G30580	102
AT2G30590	231
AT2G30600	103
AT2G30615	0
AT2G30620	1255
AT2G30630	1
AT2G30640	18
AT2G30650	0
AT2G30660	0
AT2G30670	0
AT2G30680	0
AT2G30690	2
AT2G30695	363
AT2G30700	584
AT2G30710	206
AT2G30720	176
AT2G30730	0
AT2G30740	182
AT2G30750	42
AT2G30760	3
AT2G30766	942
AT2G30770	8
AT2G30780	179
AT2G30790	83
AT2G30800	318
AT2G30810	0
AT2G30820	52
AT2G30830	15
AT2G30840	9
AT2G30850	0
AT2G30860	5611
AT2G30870	1683
AT2G30880	231
AT2G30890	83
AT2G30900	3
AT2G30910	137
AT2G30920	101
AT2G30925	0
AT2G30930	191
AT2G30933	18
AT2G30940	1
AT2G30942	12
AT2G30945	7
AT2G30950	10395
AT2G30960	70
AT2G30970	1098
AT2G30980	858
AT2G30984	0
AT2G30985	0
AT2G30990	185
AT2G31005	0
AT2G31010	62
AT2G31018	0
AT2G31020	1
AT2G31030	0
AT2G31035	0
AT2G31040	1253
AT2G31050	0
AT2G31060	610
AT2G31070	546
AT2G31080	0
AT2G31081	0
AT2G31082	0
AT2G31083	0
AT2G31085	0
AT2G31090	189
AT2G31100	0
AT2G31110	88
AT2G31130	159
AT2G31140	151
AT2G31141	15
AT2G31150	125
AT2G31160	16
AT2G31170	559
AT2G31180	2
AT2G31190	100
AT2G31200	601
AT2G31210	1
AT2G31215	0
AT2G31220	2
AT2G31230	57
AT2G31240	165
AT2G31250	3
AT2G31260	339
AT2G31265	0
AT2G31270	86
AT2G31280	464
AT2G31290	72
AT2G31300	51
AT2G31305	102
AT2G31310	0
AT2G31320	89
AT2G31335	0
AT2G31340	110
AT2G31345	0
AT2G31350	451
AT2G31360	423
AT2G31370	621
AT2G31380	1596
AT2G31390	182
AT2G31400	3995
AT2G31410	497
AT2G31420	0
AT2G31425	0
AT2G31430	0
AT2G31432	0
AT2G31440	228
AT2G31450	225
AT2G31460	0
AT2G31470	0
AT2G31480	0
AT2G31490	843
AT2G31500	3
AT2G31510	619
AT2G31520	0
AT2G31530	255
AT2G31540	0
AT2G31550	1
AT2G31560	1138
AT2G31570	1252
AT2G31580	117
AT2G31585	36
AT2G31590	0
AT2G31600	33
AT2G31610	2087
AT2G31620	0
AT2G31625	0
AT2G31650	84
AT2G31660	836
AT2G31670	1118
AT2G31680	190
AT2G31690	0
AT2G31700	0
AT2G31710	54
AT2G31720	0
AT2G31725	62
AT2G31730	143
AT2G31740	336
AT2G31750	0
AT2G31751	40
AT2G31760	0
AT2G31770	0
AT2G31780	0
AT2G31790	1987
AT2G31800	264
AT2G31810	842
AT2G31820	1022
AT2G31830	28
AT2G31840	760
AT2G31850	0
AT2G31860	0
AT2G31862	0
AT2G31865	82
AT2G31870	39
AT2G31880	518
AT2G31890	282
AT2G31900	56
AT2G31902	3
AT2G31910	2
AT2G31920	0
AT2G31930	0
AT2G31940	7
AT2G31945	2
AT2G31953	0
AT2G31955	212
AT2G31957	0
AT2G31960	1740
AT2G31970	373
AT2G31980	7
AT2G31981	0
AT2G31985	1
AT2G31990	17
AT2G32000	207
AT2G32010	383
AT2G32020	10
AT2G32030	15
AT2G32040	479
AT2G32050	0
AT2G32060	1209
AT2G32070	286
AT2G32080	945
AT2G32090	221
AT2G32100	14
AT2G32110	0
AT2G32120	52
AT2G32130	1
AT2G32140	12
AT2G32150	264
AT2G32160	190
AT2G32170	375
AT2G32179	9
AT2G32180	0
AT2G32190	47
AT2G32200	17
AT2G32210	25
AT2G32220	78
AT2G32230	916
AT2G32235	11
AT2G32240	4473
AT2G32250	218
AT2G32260	343
AT2G32270	2
AT2G32273	0
AT2G32275	0
AT2G32280	12
AT2G32290	297
AT2G32291	0
AT2G32295	430
AT2G32300	0
AT2G32310	0
AT2G32315	0
AT2G32320	253
AT2G32340	89
AT2G32350	0
AT2G32360	0
AT2G32370	1
AT2G32380	60
AT2G32390	39
AT2G32400	189
AT2G32410	124
AT2G32415	184
AT2G32430	199
AT2G32440	393
AT2G32450	464
AT2G32460	1
AT2G32470	0
AT2G32480	992
AT2G32487	175
AT2G32490	17
AT2G32500	940
AT2G32510	24
AT2G32520	499
AT2G32530	655
AT2G32540	1420
AT2G32550	3
AT2G32560	686
AT2G32580	404
AT2G32590	11
AT2G32600	156
AT2G32610	2
AT2G32620	0
AT2G32630	18
AT2G32640	783
AT2G32645	0
AT2G32650	171
AT2G32660	0
AT2G32670	2
AT2G32680	37
AT2G32690	11312
AT2G32698	0
AT2G32700	1147
AT2G32710	157
AT2G32720	390
AT2G32730	1122
AT2G32740	0
AT2G32750	10
AT2G32760	188
AT2G32765	47
AT2G32770	3
AT2G32780	0
AT2G32785	0
AT2G32788	0
AT2G32790	1
AT2G32795	57
AT2G32800	341
AT2G32810	820
AT2G32820	0
AT2G32830	2
AT2G32835	0
AT2G32840	71
AT2G32850	385
AT2G32860	2390
AT2G32870	3072
AT2G32880	925
AT2G32885	0
AT2G32890	0
AT2G32900	234
AT2G32905	0
AT2G32910	362
AT2G32920	588
AT2G32930	169
AT2G32940	25
AT2G32950	918
AT2G32960	240
AT2G32970	313
AT2G32980	105
AT2G32990	146
AT2G33000	3
AT2G33010	0
AT2G33020	5
AT2G33030	0
AT2G33040	3043
AT2G33050	0
AT2G33051	7
AT2G33060	75
AT2G33070	3
AT2G33080	5
AT2G33090	0
AT2G33100	3
AT2G33110	63
AT2G33120	778
AT2G33130	1
AT2G33140	0
AT2G33150	1911
AT2G33160	1
AT2G33170	460
AT2G33175	9
AT2G33180	241
AT2G33190	0
AT2G33200	0
AT2G33205	4
AT2G33210	622
AT2G33220	966
AT2G33230	0
AT2G33233	0
AT2G33240	10
AT2G33250	748
AT2G33255	412
AT2G33260	2
AT2G33270	0
AT2G33280	1
AT2G33290	131
AT2G33300	1
AT2G33310	266
AT2G33320	134
AT2G33330	271
AT2G33340	929
AT2G33350	6
AT2G33360	416
AT2G33370	602
AT2G33380	5487
AT2G33385	7
AT2G33390	123
AT2G33400	50
AT2G33410	647
AT2G33420	0
AT2G33435	353
AT2G33450	1403
AT2G33460	1
AT2G33470	664
AT2G33480	255
AT2G33490	232
AT2G33500	49
AT2G33510	159
AT2G33520	0
AT2G33530	1644
AT2G33540	374
AT2G33550	176
AT2G33560	19
AT2G33570	305
AT2G33580	66
AT2G33585	97
AT2G33590	608
AT2G33600	320
AT2G33610	165
AT2G33620	285
AT2G33630	430
AT2G33640	11
AT2G33650	0
AT2G33655	0
AT2G33660	0
AT2G33670	0
AT2G33680	26
AT2G33685	0
AT2G33690	2
AT2G33700	345
AT2G33705	0
AT2G33707	0
AT2G33710	4
AT2G33720	0
AT2G33730	963
AT2G33735	51
AT2G33740	269
AT2G33750	16
AT2G33760	9
AT2G33770	2947
AT2G33775	7
AT2G33780	0
AT2G33790	0
AT2G33793	5
AT2G33796	0
AT2G33800	4475
AT2G33810	0
AT2G33815	0
AT2G33820	88
AT2G33830	18
AT2G33835	105
AT2G33840	203
AT2G33845	50
AT2G33847	6
AT2G33850	3
AT2G33855	1009
AT2G33860	221
AT2G33870	0
AT2G33880	0
AT2G33890	0
AT2G33900	2
AT2G33910	0
AT2G33920	0
AT2G33930	0
AT2G33940	0
AT2G33950	0
AT2G33960	0
AT2G33970	0
AT2G33980	73
AT2G33990	156
AT2G34000	0
AT2G34010	13
AT2G34020	0
AT2G34030	1
AT2G34040	415
AT2G34050	74
AT2G34060	60
AT2G34070	1490
AT2G34080	11
AT2G34090	41
AT2G34100	0
AT2G34110	0
AT2G34120	0
AT2G34123	0
AT2G34130	0
AT2G34135	0
AT2G34140	4
AT2G34150	168
AT2G34160	168
AT2G34170	169
AT2G34180	9
AT2G34185	5
AT2G34186	0
AT2G34190	43
AT2G34200	23
AT2G34202	0
AT2G34204	0
AT2G34208	0
AT2G34210	0
AT2G34220	3
AT2G34224	1
AT2G34230	1
AT2G34238	0
AT2G34240	6
AT2G34250	2178
AT2G34260	138
AT2G34270	0
AT2G34280	0
AT2G34290	0
AT2G34300	535
AT2G34310	879
AT2G34315	0
AT2G34317	0
AT2G34320	0
AT2G34325	0
AT2G34330	0
AT2G34340	5
AT2G34350	0
AT2G34355	89
AT2G34357	777
AT2G34360	30
AT2G34370	0
AT2G34380	65
AT2G34390	2
AT2G34400	31
AT2G34410	166
AT2G34420	0
AT2G34430	1911
AT2G34440	0
AT2G34450	93
AT2G34460	2137
AT2G34470	497
AT2G34480	3333
AT2G34490	95
AT2G34500	1
AT2G34510	408
AT2G34520	245
AT2G34530	39
AT2G34540	15
AT2G34555	0
AT2G34560	902
AT2G34570	51
AT2G34580	1
AT2G34585	198
AT2G34590	900
AT2G34600	5
AT2G34610	1
AT2G34620	1147
AT2G34630	519
AT2G34640	835
AT2G34650	27
AT2G34655	26
AT2G34660	2562
AT2G34670	44
AT2G34680	1338
AT2G34690	721
AT2G34700	0
AT2G34710	736
AT2G34720	701
AT2G34730	271
AT2G34740	0
AT2G34750	790
AT2G34760	7
AT2G34770	415
AT2G34780	235
AT2G34790	54
AT2G34810	199
AT2G34820	0
AT2G34825	0
AT2G34830	1
AT2G34835	0
AT2G34840	58
AT2G34850	7
AT2G34860	1696
AT2G34870	0
AT2G34880	0
AT2G34890	0
AT2G34900	191
AT2G34910	0
AT2G34920	59
AT2G34925	27
AT2G34930	481
AT2G34940	9
AT2G34950	0
AT2G34960	34
AT2G34970	270
AT2G34980	21
AT2G34985	0
AT2G34990	0
AT2G35000	7
AT2G35010	231
AT2G35020	220
AT2G35030	33
AT2G35035	14
AT2G35040	1108
AT2G35050	2476
AT2G35060	817
AT2G35070	5
AT2G35075	9
AT2G35080	0
AT2G35090	0
AT2G35100	145
AT2G35110	485
AT2G35120	133
AT2G35130	614
AT2G35140	5
AT2G35150	7
AT2G35155	249
AT2G35160	24
AT2G35170	55
AT2G35180	1
AT2G35190	132
AT2G35200	0
AT2G35210	7
AT2G35215	0
AT2G35220	0
AT2G35230	143
AT2G35240	259
AT2G35250	0
AT2G35260	4072
AT2G35270	0
AT2G35280	0
AT2G35290	11
AT2G35300	0
AT2G35310	1
AT2G35320	124
AT2G35330	570
AT2G35340	143
AT2G35343	1
AT2G35345	10
AT2G35350	56
AT2G35360	75
AT2G35370	7704
AT2G35380	30
AT2G35382	0
AT2G35384	0
AT2G35387	1
AT2G35390	950
AT2G35410	1655
AT2G35420	3
AT2G35430	41
AT2G35450	365
AT2G35460	0
AT2G35470	84
AT2G35480	20
AT2G35490	1661
AT2G35500	488
AT2G35510	469
AT2G35520	85
AT2G35530	184
AT2G35540	86
AT2G35550	10
AT2G35555	0
AT2G35570	0
AT2G35580	0
AT2G35585	4
AT2G35590	0
AT2G35600	13
AT2G35605	91
AT2G35610	320
AT2G35612	0
AT2G35613	0
AT2G35615	0
AT2G35620	311
AT2G35630	1103
AT2G35635	1086
AT2G35637	3
AT2G35640	0
AT2G35650	236
AT2G35658	3
AT2G35660	515
AT2G35670	0
AT2G35680	1470
AT2G35690	232
AT2G35700	26
AT2G35710	30
AT2G35720	170
AT2G35730	1
AT2G35733	0
AT2G35736	47
AT2G35738	4
AT2G35740	0
AT2G35742	2
AT2G35743	0
AT2G35744	18
AT2G35747	0
AT2G35750	25
AT2G35760	529
AT2G35765	1
AT2G35770	21
AT2G35780	496
AT2G35790	303
AT2G35795	215
AT2G35800	1285
AT2G35810	173
AT2G35820	231
AT2G35830	1529
AT2G35840	2573
AT2G35850	0
AT2G35859	0
AT2G35860	64
AT2G35880	459
AT2G35890	0
AT2G35900	98
AT2G35910	6
AT2G35920	388
AT2G35930	80
AT2G35935	0
AT2G35940	2663
AT2G35945	11
AT2G35950	70
AT2G35960	675
AT2G35965	0
AT2G35970	0
AT2G35980	3
AT2G35990	0
AT2G36000	487
AT2G36010	65
AT2G36020	1
AT2G36026	1
AT2G36030	0
AT2G36040	0
AT2G36050	13
AT2G36060	704
AT2G36070	429
AT2G36080	33
AT2G36090	11
AT2G36100	1
AT2G36110	1
AT2G36120	6160
AT2G36130	261
AT2G36140	0
AT2G36145	506
AT2G36150	0
AT2G36160	1615
AT2G36170	1065
AT2G36180	0
AT2G36190	0
AT2G36200	57
AT2G36210	2
AT2G36220	30
AT2G36230	203
AT2G36240	278
AT2G36250	1104
AT2G36255	0
AT2G36260	0
AT2G36270	2
AT2G36280	0
AT2G36290	291
AT2G36295	4
AT2G36300	149
AT2G36305	60
AT2G36307	10
AT2G36310	300
AT2G36320	222
AT2G36325	0
AT2G36330	188
AT2G36340	56
AT2G36350	104
AT2G36355	11
AT2G36360	179
AT2G36370	89
AT2G36380	219
AT2G36390	698
AT2G36400	2
AT2G36402	0
AT2G36410	220
AT2G36420	34
AT2G36430	172
AT2G36440	0
AT2G36450	0
AT2G36460	1155
AT2G36470	67
AT2G36480	281
AT2G36490	829
AT2G36500	39
AT2G36510	0
AT2G36520	0
AT2G36530	9173
AT2G36540	2
AT2G36550	0
AT2G36560	0
AT2G36570	176
AT2G36580	1052
AT2G36590	602
AT2G36600	0
AT2G36610	0
AT2G36620	1304
AT2G36630	4446
AT2G36640	0
AT2G36650	6
AT2G36660	2
AT2G36670	115
AT2G36680	227
AT2G36690	1
AT2G36695	0
AT2G36700	0
AT2G36710	0
AT2G36720	593
AT2G36724	0
AT2G36730	30
AT2G36740	164
AT2G36750	46
AT2G36760	1
AT2G36770	14
AT2G36780	5
AT2G36790	0
AT2G36792	4
AT2G36800	616
AT2G36810	820
AT2G36815	2
AT2G36830	8150
AT2G36835	888
AT2G36840	72
AT2G36850	1913
AT2G36854	0
AT2G36860	0
AT2G36870	884
AT2G36880	5850
AT2G36885	116
AT2G36890	8
AT2G36895	1594
AT2G36900	161
AT2G36910	1417
AT2G36920	0
AT2G36930	341
AT2G36950	476
AT2G36960	152
AT2G36970	192
AT2G36980	78
AT2G36985	0
AT2G36990	1697
AT2G37000	0
AT2G37010	0
AT2G37020	263
AT2G37025	39
AT2G37030	0
AT2G37035	177
AT2G37040	5849
AT2G37050	1192
AT2G37060	36
AT2G37070	5
AT2G37080	406
AT2G37090	22
AT2G37100	106
AT2G37110	718
AT2G37120	113
AT2G37125	0
AT2G37130	298
AT2G37140	0
AT2G37150	144
AT2G37160	186
AT2G37170	4289
AT2G37180	3298
AT2G37190	1441
AT2G37195	17
AT2G37200	203
AT2G37210	0
AT2G37220	7872
AT2G37230	256
AT2G37240	1396
AT2G37250	677
AT2G37260	36
AT2G37270	1471
AT2G37280	27
AT2G37290	0
AT2G37300	42
AT2G37310	32
AT2G37320	10
AT2G37330	100
AT2G37340	523
AT2G37360	0
AT2G37362	0
AT2G37370	1
AT2G37380	10
AT2G37390	5
AT2G37400	181
AT2G37410	1010
AT2G37420	50
AT2G37430	5
AT2G37435	0
AT2G37440	1
AT2G37450	578
AT2G37460	452
AT2G37470	124
AT2G37480	569
AT2G37500	573
AT2G37510	20
AT2G37520	299
AT2G37530	3
AT2G37540	438
AT2G37550	414
AT2G37555	0
AT2G37560	24
AT2G37570	353
AT2G37580	17
AT2G37585	111
AT2G37590	21
AT2G37600	601
AT2G37610	2
AT2G37620	188
AT2G37630	565
AT2G37640	209
AT2G37650	220
AT2G37660	3487
AT2G37670	6
AT2G37678	52
AT2G37680	84
AT2G37690	290
AT2G37700	3
AT2G37710	1333
AT2G37720	18
AT2G37730	0
AT2G37740	0
AT2G37750	6
AT2G37760	626
AT2G37770	632
AT2G37780	0
AT2G37790	130
AT2G37800	0
AT2G37805	0
AT2G37810	0
AT2G37820	0
AT2G37830	2
AT2G37840	312
AT2G37860	885
AT2G37870	44
AT2G37880	3
AT2G37890	25
AT2G37900	66
AT2G37910	0
AT2G37920	245
AT2G37925	7
AT2G37930	66
AT2G37940	293
AT2G37950	39
AT2G37960	7
AT2G37970	615
AT2G37975	138
AT2G37980	1
AT2G37990	397
AT2G38000	84
AT2G38010	296
AT2G38020	454
AT2G38025	527
AT2G38030	0
AT2G38040	2813
AT2G38050	44
AT2G38060	10
AT2G38070	16
AT2G38080	105
AT2G38090	23
AT2G38100	1
AT2G38110	30
AT2G38120	548
AT2G38130	194
AT2G38140	2706
AT2G38150	0
AT2G38152	1
AT2G38160	15
AT2G38170	1883
AT2G38180	51
AT2G38185	88
AT2G38195	0
AT2G38210	310
AT2G38220	0
AT2G38230	4964
AT2G38240	13
AT2G38250	40
AT2G38255	2
AT2G38260	227
AT2G38270	729
AT2G38280	706
AT2G38290	189
AT2G38300	86
AT2G38310	342
AT2G38320	18
AT2G38325	0
AT2G38330	337
AT2G38340	3
AT2G38350	0
AT2G38360	83
AT2G38365	0
AT2G38370	44
AT2G38380	268
AT2G38390	2
AT2G38400	101
AT2G38410	269
AT2G38420	55
AT2G38430	20
AT2G38440	907
AT2G38450	178
AT2G38460	120
AT2G38465	10
AT2G38470	205
AT2G38480	149
AT2G38490	5
AT2G38500	33
AT2G38510	0
AT2G38520	0
AT2G38530	435
AT2G38540	12042
AT2G38550	320
AT2G38560	269
AT2G38570	68
AT2G38580	187
AT2G38590	0
AT2G38600	0
AT2G38610	370
AT2G38620	8
AT2G38630	109
AT2G38640	363
AT2G38646	0
AT2G38650	841
AT2G38660	149
AT2G38670	231
AT2G38680	129
AT2G38690	1
AT2G38695	66
AT2G38700	387
AT2G38710	310
AT2G38720	35
AT2G38730	90
AT2G38740	817
AT2G38750	181
AT2G38760	45
AT2G38770	374
AT2G38780	488
AT2G38790	0
AT2G38800	1600
AT2G38810	59
AT2G38820	247
AT2G38823	11
AT2G38830	58
AT2G38840	228
AT2G38860	533
AT2G38870	724
AT2G38880	128
AT2G38890	9
AT2G38900	0
AT2G38905	0
AT2G38910	0
AT2G38920	2
AT2G38940	47
AT2G38950	469
AT2G38960	142
AT2G38970	221
AT2G38980	148
AT2G38990	0
AT2G38995	28
AT2G39000	348
AT2G39010	5558
AT2G39020	461
AT2G39030	78
AT2G39040	0
AT2G39050	120
AT2G39060	0
AT2G39080	562
AT2G39090	161
AT2G39100	52
AT2G39110	47
AT2G39120	9
AT2G39130	270
AT2G39140	340
AT2G39160	0
AT2G39170	216
AT2G39175	0
AT2G39180	25
AT2G39190	1241
AT2G39200	36
AT2G39210	248
AT2G39220	184
AT2G39230	8
AT2G39240	16
AT2G39250	401
AT2G39260	615
AT2G39270	192
AT2G39280	377
AT2G39290	216
AT2G39300	37
AT2G39310	0
AT2G39320	0
AT2G39330	152
AT2G39340	779
AT2G39350	122
AT2G39355	0
AT2G39360	309
AT2G39370	0
AT2G39375	0
AT2G39380	0
AT2G39390	703
AT2G39400	92
AT2G39410	2
AT2G39415	0
AT2G39420	156
AT2G39430	0
AT2G39435	73
AT2G39440	70
AT2G39445	60
AT2G39450	1522
AT2G39460	2647
AT2G39470	3568
AT2G39480	266
AT2G39490	0
AT2G39500	112
AT2G39510	2
AT2G39518	2
AT2G39520	0
AT2G39530	0
AT2G39540	0
AT2G39550	176
AT2G39560	108
AT2G39570	350
AT2G39580	660
AT2G39590	0
AT2G39600	0
AT2G39610	0
AT2G39620	7
AT2G39630	196
AT2G39640	0
AT2G39650	79
AT2G39660	193
AT2G39670	957
AT2G39675	141
AT2G39681	233
AT2G39690	10
AT2G39700	865
AT2G39705	27
AT2G39710	247
AT2G39720	466
AT2G39725	21
AT2G39730	223541
AT2G39740	298
AT2G39750	350
AT2G39760	313
AT2G39770	2198
AT2G39780	628
AT2G39782	0
AT2G39790	0
AT2G39795	107
AT2G39800	4794
AT2G39805	177
AT2G39810	342
AT2G39820	0
AT2G39830	157
AT2G39840	190
AT2G39850	1089
AT2G39851	0
AT2G39855	0
AT2G39860	0
AT2G39865	0
AT2G39870	154
AT2G39880	14
AT2G39885	0
AT2G39890	399
AT2G39900	21
AT2G39910	60
AT2G39920	0
AT2G39930	384
AT2G39940	718
AT2G39950	1159
AT2G39960	697
AT2G39970	708
AT2G39975	0
AT2G39980	390
AT2G39990	681
AT2G40000	2920
AT2G40004	0
AT2G40008	0
AT2G40010	29
AT2G40020	426
AT2G40030	143
AT2G40050	9
AT2G40060	1119
AT2G40070	212
AT2G40080	12
AT2G40085	7
AT2G40090	132
AT2G40095	19
AT2G40100	1044
AT2G40110	69
AT2G40113	0
AT2G40116	1
AT2G40120	34
AT2G40130	135
AT2G40140	580
AT2G40150	142
AT2G40160	15
AT2G40165	0
AT2G40170	0
AT2G40180	5
AT2G40190	130
AT2G40200	45
AT2G40205	54
AT2G40210	0
AT2G40220	0
AT2G40230	101
AT2G40240	31
AT2G40250	0
AT2G40260	108
AT2G40270	968
AT2G40280	307
AT2G40290	856
AT2G40300	232
AT2G40310	0
AT2G40316	185
AT2G40320	24
AT2G40330	0
AT2G40340	0
AT2G40350	0
AT2G40360	771
AT2G40370	320
AT2G40380	319
AT2G40390	70
AT2G40400	2515
AT2G40410	292
AT2G40420	127
AT2G40430	586
AT2G40435	36
AT2G40440	0
AT2G40450	0
AT2G40460	494
AT2G40470	3
AT2G40475	382
AT2G40480	117
AT2G40490	1844
AT2G40500	0
AT2G40510	799
AT2G40520	301
AT2G40530	18
AT2G40540	1250
AT2G40550	142
AT2G40560	0
AT2G40570	123
AT2G40580	0
AT2G40590	414
AT2G40600	300
AT2G40610	125
AT2G40620	36
AT2G40630	162
AT2G40640	41
AT2G40650	273
AT2G40660	296
AT2G40670	174
AT2G40680	0
AT2G40690	149
AT2G40700	189
AT2G40710	1
AT2G40711	39
AT2G40715	4
AT2G40720	18
AT2G40730	597
AT2G40740	4
AT2G40745	0
AT2G40750	11
AT2G40760	219
AT2G40765	268
AT2G40770	217
AT2G40780	59
AT2G40790	1
AT2G40800	247
AT2G40805	0
AT2G40810	64
AT2G40815	46
AT2G40820	97
AT2G40830	512
AT2G40840	535
AT2G40850	26
AT2G40860	274
AT2G40880	1021
AT2G40890	756
AT2G40900	565
AT2G40910	1
AT2G40920	220
AT2G40925	1
AT2G40930	298
AT2G40935	63
AT2G40940	404
AT2G40950	352
AT2G40955	0
AT2G40960	231
AT2G40970	55
AT2G40980	147
AT2G40990	0
AT2G40995	0
AT2G41000	146
AT2G41010	271
AT2G41020	153
AT2G41040	479
AT2G41050	91
AT2G41060	327
AT2G41070	22
AT2G41080	81
AT2G41082	7
AT2G41090	4730
AT2G41100	979
AT2G41105	11
AT2G41110	257
AT2G41120	232
AT2G41130	58
AT2G41140	2151
AT2G41150	71
AT2G41160	182
AT2G41170	584
AT2G41178	2
AT2G41180	0
AT2G41190	359
AT2G41200	79
AT2G41210	131
AT2G41220	625
AT2G41225	0
AT2G41230	0
AT2G41231	0
AT2G41240	5
AT2G41250	3207
AT2G41260	17
AT2G41270	0
AT2G41280	0
AT2G41290	230
AT2G41300	26
AT2G41310	427
AT2G41312	136
AT2G41330	94
AT2G41340	4
AT2G41342	0
AT2G41350	180
AT2G41355	0
AT2G41360	0
AT2G41370	76
AT2G41375	0
AT2G41380	46
AT2G41390	0
AT2G41391	0
AT2G41400	0
AT2G41410	1135
AT2G41415	0
AT2G41417	0
AT2G41420	733
AT2G41430	2132
AT2G41440	78
AT2G41445	0
AT2G41450	6
AT2G41451	0
AT2G41460	108
AT2G41470	0
AT2G41473	0
AT2G41475	505
AT2G41480	32
AT2G41490	120
AT2G41500	150
AT2G41505	6
AT2G41510	2
AT2G41515	0
AT2G41520	297
AT2G41530	1003
AT2G41540	207
AT2G41550	15
AT2G41560	929
AT2G41570	0
AT2G41580	0
AT2G41590	0
AT2G41600	135
AT2G41610	1
AT2G41616	0
AT2G41620	412
AT2G41630	390
AT2G41640	97
AT2G41650	229
AT2G41660	14
AT2G41670	50
AT2G41680	2562
AT2G41690	0
AT2G41700	655
AT2G41705	88
AT2G41710	205
AT2G41720	525
AT2G41730	11
AT2G41740	1302
AT2G41745	0
AT2G41750	0
AT2G41760	75
AT2G41770	315
AT2G41780	8
AT2G41790	1052
AT2G41800	91
AT2G41810	42
AT2G41820	225
AT2G41830	129
AT2G41835	49
AT2G41840	3912
AT2G41850	0
AT2G41860	1
AT2G41870	796
AT2G41880	232
AT2G41890	226
AT2G41900	1862
AT2G41905	37
AT2G41910	0
AT2G41920	0
AT2G41930	1
AT2G41940	464
AT2G41945	144
AT2G41950	283
AT2G41960	492
AT2G41970	0
AT2G41980	250
AT2G41990	4
AT2G41997	0
AT2G42000	0
AT2G42005	1
AT2G42010	384
AT2G42020	0
AT2G42030	294
AT2G42040	107
AT2G42050	0
AT2G42060	0
AT2G42065	0
AT2G42070	277
AT2G42080	115
AT2G42090	0
AT2G42100	0
AT2G42110	5
AT2G42120	64
AT2G42130	761
AT2G42140	0
AT2G42150	15
AT2G42160	123
AT2G42170	34
AT2G42180	0
AT2G42190	436
AT2G42200	21
AT2G42210	1343
AT2G42220	3983
AT2G42230	238
AT2G42240	92
AT2G42247	11
AT2G42250	0
AT2G42260	27
AT2G42270	1104
AT2G42280	66
AT2G42290	41
AT2G42300	168
AT2G42310	358
AT2G42320	224
AT2G42330	109
AT2G42340	0
AT2G42350	5
AT2G42360	0
AT2G42365	19
AT2G42370	0
AT2G42380	56
AT2G42388	0
AT2G42390	132
AT2G42395	19
AT2G42400	167
AT2G42410	0
AT2G42420	0
AT2G42425	0
AT2G42430	0
AT2G42440	0
AT2G42450	50
AT2G42455	0
AT2G42460	0
AT2G42465	0
AT2G42470	0
AT2G42475	0
AT2G42480	0
AT2G42485	38
AT2G42490	1529
AT2G42500	870
AT2G42510	55
AT2G42520	363
AT2G42530	43
AT2G42540	435
AT2G42550	0
AT2G42560	27
AT2G42570	106
AT2G42580	248
AT2G42590	2740
AT2G42600	7008
AT2G42610	166
AT2G42620	487
AT2G42640	37
AT2G42650	41
AT2G42660	0
AT2G42670	89
AT2G42680	828
AT2G42690	2383
AT2G42700	163
AT2G42710	240
AT2G42720	1
AT2G42725	0
AT2G42730	41
AT2G42740	89
AT2G42750	1749
AT2G42760	224
AT2G42770	691
AT2G42780	231
AT2G42790	298
AT2G42800	1
AT2G42810	692
AT2G42820	34
AT2G42830	0
AT2G42835	0
AT2G42840	15
AT2G42850	5
AT2G42860	0
AT2G42865	19
AT2G42870	0
AT2G42880	671
AT2G42885	0
AT2G42890	218
AT2G42900	17
AT2G42910	745
AT2G42920	65
AT2G42930	0
AT2G42940	0
AT2G42950	162
AT2G42955	0
AT2G42960	29
AT2G42970	0
AT2G42975	691
AT2G42980	44
AT2G42990	0
AT2G43000	4
AT2G43010	187
AT2G43020	781
AT2G43030	3225
AT2G43040	27
AT2G43050	1
AT2G43060	105
AT2G43070	348
AT2G43080	193
AT2G43090	1246
AT2G43100	1639
AT2G43110	150
AT2G43120	186
AT2G43130	187
AT2G43137	1
AT2G43138	0
AT2G43139	1
AT2G43140	0
AT2G43141	0
AT2G43150	571
AT2G43160	1994
AT2G43180	140
AT2G43190	50
AT2G43200	41
AT2G43210	266
AT2G43220	0
AT2G43230	23
AT2G43235	217
AT2G43240	270
AT2G43250	132
AT2G43255	0
AT2G43260	104
AT2G43261	0
AT2G43270	0
AT2G43280	91
AT2G43290	855
AT2G43300	0
AT2G43310	5
AT2G43320	164
AT2G43330	660
AT2G43340	727
AT2G43350	156
AT2G43360	318
AT2G43370	65
AT2G43375	36
AT2G43386	0
AT2G43390	9
AT2G43400	297
AT2G43410	514
AT2G43420	181
AT2G43430	231
AT2G43440	9
AT2G43445	21
AT2G43450	0
AT2G43460	1374
AT2G43465	48
AT2G43470	0
AT2G43480	0
AT2G43490	237
AT2G43500	329
AT2G43510	286
AT2G43520	10
AT2G43530	279
AT2G43535	24
AT2G43540	81
AT2G43550	161
AT2G43560	1580
AT2G43570	90
AT2G43580	1
AT2G43590	22
AT2G43600	0
AT2G43610	9
AT2G43620	86
AT2G43630	495
AT2G43640	136
AT2G43650	411
AT2G43660	0
AT2G43670	18
AT2G43680	1365
AT2G43690	18
AT2G43700	21
AT2G43710	4062
AT2G43720	37
AT2G43730	0
AT2G43740	0
AT2G43745	6
AT2G43750	4322
AT2G43760	353
AT2G43770	351
AT2G43780	129
AT2G43790	400
AT2G43795	0
AT2G43800	86
AT2G43810	219
AT2G43820	148
AT2G43830	0
AT2G43840	29
AT2G43850	129
AT2G43860	0
AT2G43865	0
AT2G43870	1
AT2G43880	0
AT2G43890	0
AT2G43900	466
AT2G43910	1720
AT2G43920	99
AT2G43930	5
AT2G43932	0
AT2G43940	89
AT2G43945	1116
AT2G43950	535
AT2G43960	0
AT2G43970	9423
AT2G43980	174
AT2G43990	38
AT2G44000	17
AT2G44010	1
AT2G44020	66
AT2G44030	0
AT2G44040	324
AT2G44050	767
AT2G44060	2790
AT2G44065	185
AT2G44070	0
AT2G44080	62
AT2G44090	732
AT2G44100	1469
AT2G44110	0
AT2G44120	1810
AT2G44130	0
AT2G44140	283
AT2G44150	137
AT2G44160	2372
AT2G44170	2
AT2G44175	0
AT2G44180	178
AT2G44190	6
AT2G44195	0
AT2G44198	0
AT2G44200	237
AT2G44210	2113
AT2G44220	0
AT2G44230	420
AT2G44240	0
AT2G44250	0
AT2G44255	0
AT2G44260	0
AT2G44270	133
AT2G44280	69
AT2G44290	321
AT2G44300	83
AT2G44310	457
AT2G44320	0
AT2G44330	0
AT2G44340	0
AT2G44350	1391
AT2G44360	130
AT2G44370	10
AT2G44380	6
AT2G44383	3
AT2G44390	0
AT2G44400	0
AT2G44410	264
AT2G44420	108
AT2G44430	163
AT2G44440	90
AT2G44450	16
AT2G44460	1
AT2G44470	0
AT2G44480	3
AT2G44490	770
AT2G44500	162
AT2G44510	38
AT2G44520	384
AT2G44525	258
AT2G44530	476
AT2G44540	0
AT2G44550	0
AT2G44560	0
AT2G44570	0
AT2G44578	2
AT2G44580	61
AT2G44581	0
AT2G44590	0
AT2G44600	58
AT2G44610	765
AT2G44620	976
AT2G44630	9
AT2G44640	365
AT2G44650	1506
AT2G44660	105
AT2G44670	787
AT2G44680	246
AT2G44690	7
AT2G44700	13
AT2G44710	552
AT2G44730	190
AT2G44735	13
AT2G44740	17
AT2G44745	5
AT2G44750	74
AT2G44760	426
AT2G44770	279
AT2G44780	0
AT2G44790	42
AT2G44798	3
AT2G44800	0
AT2G44810	1
AT2G44820	180
AT2G44830	149
AT2G44840	15
AT2G44850	32
AT2G44860	631
AT2G44870	949
AT2G44880	15
AT2G44890	0
AT2G44900	310
AT2G44910	3
AT2G44920	1012
AT2G44925	0
AT2G44930	37
AT2G44940	127
AT2G44950	389
AT2G44970	528
AT2G44980	41
AT2G44990	0
AT2G44993	0
AT2G44995	3
AT2G45000	137
AT2G45010	155
AT2G45020	0
AT2G45023	50
AT2G45030	443
AT2G45040	3
AT2G45050	4
AT2G45060	219
AT2G45070	836
AT2G45080	11
AT2G45090	0
AT2G45100	75
AT2G45110	0
AT2G45120	16
AT2G45130	1
AT2G45135	2
AT2G45140	300
AT2G45150	122
AT2G45160	462
AT2G45170	137
AT2G45180	11178
AT2G45190	178
AT2G45200	232
AT2G45210	20
AT2G45220	136
AT2G45230	0
AT2G45240	302
AT2G45243	0
AT2G45245	10
AT2G45250	192
AT2G45260	145
AT2G45270	286
AT2G45280	45
AT2G45290	173
AT2G45300	801
AT2G45310	0
AT2G45315	0
AT2G45320	28
AT2G45330	144
AT2G45340	614
AT2G45350	23
AT2G45360	7
AT2G45380	437
AT2G45390	0
AT2G45400	70
AT2G45403	0
AT2G45405	0
AT2G45406	0
AT2G45410	0
AT2G45420	1
AT2G45430	0
AT2G45440	627
AT2G45450	60
AT2G45460	100
AT2G45470	1381
AT2G45480	3
AT2G45490	2
AT2G45500	144
AT2G45510	45
AT2G45520	245
AT2G45530	44
AT2G45540	1150
AT2G45550	0
AT2G45560	186
AT2G45570	40
AT2G45580	0
AT2G45590	279
AT2G45600	89
AT2G45610	1
AT2G45620	618
AT2G45630	163
AT2G45640	418
AT2G45650	4
AT2G45660	211
AT2G45670	1205
AT2G45680	0
AT2G45685	0
AT2G45690	104
AT2G45695	151
AT2G45700	289
AT2G45710	167
AT2G45720	50
AT2G45730	236
AT2G45740	1987
AT2G45750	86
AT2G45760	16
AT2G45770	626
AT2G45780	1
AT2G45790	690
AT2G45800	4
AT2G45810	946
AT2G45820	1599
AT2G45830	27
AT2G45840	0
AT2G45850	340
AT2G45860	138
AT2G45870	21
AT2G45880	251
AT2G45890	6
AT2G45900	20
AT2G45910	361
AT2G45920	96
AT2G45930	0
AT2G45940	1
AT2G45950	461
AT2G45960	35554
AT2G45970	313
AT2G45980	459
AT2G45990	1096
AT2G46000	37
AT2G46020	1297
AT2G46030	596
AT2G46040	82
AT2G46050	3
AT2G46060	204
AT2G46070	208
AT2G46080	739
AT2G46090	287
AT2G46100	738
AT2G46110	97
AT2G46120	0
AT2G46130	1
AT2G46140	43
AT2G46150	12
AT2G46160	49
AT2G46170	253
AT2G46180	194
AT2G46190	0
AT2G46192	6
AT2G46200	65
AT2G46210	0
AT2G46220	1632
AT2G46225	271
AT2G46230	423
AT2G46240	46
AT2G46250	344
AT2G46255	0
AT2G46260	395
AT2G46270	609
AT2G46280	1223
AT2G46290	43
AT2G46300	1
AT2G46308	0
AT2G46310	33
AT2G46320	245
AT2G46330	179
AT2G46340	2156
AT2G46360	0
AT2G46370	831
AT2G46375	0
AT2G46380	93
AT2G46390	355
AT2G46400	102
AT2G46410	15
AT2G46420	749
AT2G46430	226
AT2G46440	373
AT2G46450	1706
AT2G46455	0
AT2G46460	0
AT2G46470	156
AT2G46480	0
AT2G46490	77
AT2G46493	1
AT2G46494	0
AT2G46495	0
AT2G46500	803
AT2G46505	422
AT2G46510	356
AT2G46520	429
AT2G46530	115
AT2G46535	74
AT2G46540	293
AT2G46550	146
AT2G46560	931
AT2G46567	0
AT2G46570	10
AT2G46572	3
AT2G46580	202
AT2G46590	111
AT2G46600	610
AT2G46610	77
AT2G46620	57
AT2G46630	475
AT2G46640	65
AT2G46650	1038
AT2G46660	159
AT2G46670	5
AT2G46680	721
AT2G46685	2
AT2G46690	628
AT2G46700	197
AT2G46710	578
AT2G46720	38
AT2G46730	29
AT2G46735	220
AT2G46740	0
AT2G46750	0
AT2G46760	8
AT2G46765	0
AT2G46770	0
AT2G46780	63
AT2G46790	1319
AT2G46800	1005
AT2G46810	218
AT2G46820	19694
AT2G46830	8704
AT2G46840	0
AT2G46850	0
AT2G46860	0
AT2G46870	123
AT2G46880	0
AT2G46890	35
AT2G46900	267
AT2G46910	803
AT2G46915	939
AT2G46920	257
AT2G46930	304
AT2G46940	297
AT2G46950	1
AT2G46960	0
AT2G46970	14
AT2G46980	66
AT2G46990	0
AT2G46995	0
AT2G47000	81
AT2G47010	58
AT2G47015	0
AT2G47020	71
AT2G47030	3
AT2G47040	4
AT2G47050	2
AT2G47060	491
AT2G47070	2657
AT2G47090	112
AT2G47100	0
AT2G47110	1916
AT2G47115	0
AT2G47120	0
AT2G47130	20
AT2G47140	3
AT2G47150	7
AT2G47160	814
AT2G47170	2206
AT2G47180	206
AT2G47190	8
AT2G47200	0
AT2G47210	341
AT2G47220	87
AT2G47230	40
AT2G47240	460
AT2G47245	0
AT2G47250	680
AT2G47260	63
AT2G47270	3
AT2G47275	0
AT2G47280	0
AT2G47300	21
AT2G47310	87
AT2G47320	467
AT2G47330	362
AT2G47340	0
AT2G47350	127
AT2G47360	1
AT2G47370	252
AT2G47380	320
AT2G47390	1609
AT2G47400	9415
AT2G47410	625
AT2G47420	290
AT2G47430	0
AT2G47440	356
AT2G47450	4257
AT2G47460	10
AT2G47470	1399
AT2G47480	2
AT2G47485	53
AT2G47490	1330
AT2G47500	283
AT2G47510	999
AT2G47520	0
AT2G47530	0
AT2G47540	0
AT2G47550	11
AT2G47560	4
AT2G47570	0
AT2G47580	173
AT2G47585	0
AT2G47590	2125
AT2G47600	335
AT2G47610	2457
AT2G47620	91
AT2G47630	333
AT2G47640	219
AT2G47650	215
AT2G47670	10
AT2G47680	46
AT2G47690	314
AT2G47700	507
AT2G47710	2029
AT2G47720	0
AT2G47730	3809
AT2G47740	0
AT2G47750	80
AT2G47760	200
AT2G47770	48
AT2G47780	59
AT2G47790	137
AT2G47800	1346
AT2G47810	1
AT2G47820	86
AT2G47830	91
AT2G47840	363
AT2G47844	0
AT2G47850	261
AT2G47860	43
AT2G47870	2
AT2G47880	85
AT2G47885	0
AT2G47890	23
AT2G47895	0
AT2G47900	445
AT2G47910	608
AT2G47920	32
AT2G47930	17
AT2G47935	2
AT2G47940	1962
AT2G47950	5
AT2G47960	403
AT2G47970	305
AT2G47980	615
AT2G47990	96
AT2G48000	169
AT2G48010	136
AT2G48020	1469
AT2G48030	87
AT2G48060	435
AT2G48070	713
AT2G48075	3
AT2G48080	4
AT2G48090	30
AT2G48100	396
AT2G48110	358
AT2G48120	249
AT2G48121	5
AT2G48130	212
AT2G48140	124
AT2G48150	1
AT2G48160	935
AT3G00970	2
AT3G00975	0
AT3G00980	0
AT3G00985	0
AT3G00995	0
AT3G01005	0
AT3G01010	0
AT3G01015	1
AT3G01020	0
AT3G01025	0
AT3G01030	0
AT3G01035	8
AT3G01040	378
AT3G01045	0
AT3G01050	301
AT3G01055	0
AT3G01060	2259
AT3G01065	0
AT3G01070	10
AT3G01075	0
AT3G01080	1
AT3G01085	0
AT3G01090	540
AT3G01095	0
AT3G01100	334
AT3G01105	0
AT3G01115	0
AT3G01120	8792
AT3G01125	0
AT3G01130	348
AT3G01135	0
AT3G01140	2
AT3G01142	9
AT3G01145	0
AT3G01150	193
AT3G01155	0
AT3G01160	338
AT3G01165	0
AT3G01170	141
AT3G01175	0
AT3G01180	1811
AT3G01185	0
AT3G01190	0
AT3G01195	0
AT3G01200	36
AT3G01202	3
AT3G01205	0
AT3G01210	402
AT3G01215	0
AT3G01220	6
AT3G01225	0
AT3G01230	1
AT3G01235	1
AT3G01240	1
AT3G01250	0
AT3G01255	0
AT3G01260	0
AT3G01270	1
AT3G01275	0
AT3G01280	1863
AT3G01285	0
AT3G01290	562
AT3G01295	4
AT3G01300	170
AT3G01305	0
AT3G01310	135
AT3G01311	0
AT3G01313	0
AT3G01315	0
AT3G01316	0
AT3G01319	0
AT3G01320	598
AT3G01322	0
AT3G01323	0
AT3G01324	0
AT3G01325	0
AT3G01326	0
AT3G01327	0
AT3G01328	0
AT3G01329	0
AT3G01330	21
AT3G01331	0
AT3G01340	594
AT3G01345	3
AT3G01350	134
AT3G01360	92
AT3G01365	0
AT3G01370	986
AT3G01375	1
AT3G01380	166
AT3G01385	0
AT3G01390	1918
AT3G01395	0
AT3G01400	169
AT3G01410	34
AT3G01415	0
AT3G01420	3
AT3G01425	2
AT3G01430	37
AT3G01435	72
AT3G01440	576
AT3G01445	0
AT3G01450	38
AT3G01460	413
AT3G01470	801
AT3G01475	1
AT3G01480	3992
AT3G01485	0
AT3G01490	141
AT3G01495	0
AT3G01500	62101
AT3G01505	0
AT3G01510	335
AT3G01513	1
AT3G01515	0
AT3G01516	0
AT3G01520	737
AT3G01525	0
AT3G01530	1
AT3G01535	0
AT3G01540	2376
AT3G01545	0
AT3G01550	1515
AT3G01555	0
AT3G01560	414
AT3G01565	0
AT3G01570	4
AT3G01572	1
AT3G01575	0
AT3G01580	22
AT3G01585	0
AT3G01590	383
AT3G01595	0
AT3G01600	1
AT3G01605	0
AT3G01610	257
AT3G01615	0
AT3G01620	2
AT3G01625	0
AT3G01630	1
AT3G01635	0
AT3G01640	135
AT3G01645	0
AT3G01650	71
AT3G01655	0
AT3G01660	183
AT3G01665	0
AT3G01670	875
AT3G01675	0
AT3G01680	826
AT3G01690	945
AT3G01695	0
AT3G01700	0
AT3G01705	0
AT3G01710	18
AT3G01715	0
AT3G01720	270
AT3G01730	0
AT3G01735	0
AT3G01740	323
AT3G01745	0
AT3G01750	36
AT3G01755	0
AT3G01760	0
AT3G01765	0
AT3G01770	334
AT3G01775	0
AT3G01780	533
AT3G01785	0
AT3G01790	307
AT3G01795	3
AT3G01800	105
AT3G01805	0
AT3G01810	852
AT3G01815	0
AT3G01820	598
AT3G01830	6
AT3G01835	0
AT3G01840	2
AT3G01845	0
AT3G01850	290
AT3G01855	0
AT3G01860	131
AT3G01865	0
AT3G01870	0
AT3G01880	0
AT3G01885	1
AT3G01890	91
AT3G01895	0
AT3G01900	0
AT3G01905	0
AT3G01910	1975
AT3G01915	0
AT3G01920	377
AT3G01925	0
AT3G01930	73
AT3G01935	0
AT3G01940	18
AT3G01945	1
AT3G01950	0
AT3G01960	20
AT3G01961	0
AT3G01965	0
AT3G01970	31
AT3G01975	0
AT3G01980	238
AT3G01985	0
AT3G01990	74
AT3G01995	0
AT3G02000	0
AT3G02010	0
AT3G02015	2
AT3G02020	4740
AT3G02025	0
AT3G02030	19
AT3G02035	0
AT3G02040	47
AT3G02045	0
AT3G02050	995
AT3G02055	0
AT3G02060	840
AT3G02065	176
AT3G02070	114
AT3G02075	0
AT3G02080	1720
AT3G02085	0
AT3G02090	2839
AT3G02095	0
AT3G02100	0
AT3G02105	0
AT3G02110	270
AT3G02115	0
AT3G02120	33
AT3G02125	0
AT3G02130	388
AT3G02135	0
AT3G02140	108
AT3G02145	0
AT3G02150	315
AT3G02155	0
AT3G02160	41
AT3G02165	1
AT3G02170	1232
AT3G02180	464
AT3G02190	101
AT3G02195	0
AT3G02200	634
AT3G02205	4
AT3G02210	80
AT3G02215	0
AT3G02220	352
AT3G02225	0
AT3G02230	677
AT3G02235	0
AT3G02240	1
AT3G02242	0
AT3G02245	0
AT3G02250	513
AT3G02255	0
AT3G02260	2336
AT3G02265	0
AT3G02270	0
AT3G02275	0
AT3G02280	131
AT3G02285	10
AT3G02290	191
AT3G02295	1
AT3G02300	620
AT3G02305	5
AT3G02310	2
AT3G02315	0
AT3G02320	148
AT3G02325	0
AT3G02330	17
AT3G02335	0
AT3G02340	149
AT3G02345	0
AT3G02350	1099
AT3G02360	1513
AT3G02365	0
AT3G02370	37
AT3G02380	2695
AT3G02385	0
AT3G02390	0
AT3G02395	0
AT3G02400	0
AT3G02405	0
AT3G02410	36
AT3G02415	0
AT3G02420	229
AT3G02425	0
AT3G02430	0
AT3G02435	1
AT3G02440	0
AT3G02445	3
AT3G02450	945
AT3G02455	4
AT3G02460	299
AT3G02465	0
AT3G02470	38919
AT3G02475	0
AT3G02480	136
AT3G02485	1
AT3G02490	109
AT3G02493	0
AT3G02495	4
AT3G02500	19
AT3G02505	0
AT3G02510	122
AT3G02515	1
AT3G02520	667
AT3G02525	0
AT3G02530	493
AT3G02535	0
AT3G02540	813
AT3G02545	1
AT3G02550	5
AT3G02555	98
AT3G02560	1147
AT3G02565	0
AT3G02570	526
AT3G02575	0
AT3G02580	231
AT3G02585	0
AT3G02590	1
AT3G02595	0
AT3G02600	408
AT3G02605	0
AT3G02610	4
AT3G02615	0
AT3G02620	4
AT3G02625	0
AT3G02630	222
AT3G02635	0
AT3G02640	62
AT3G02645	0
AT3G02650	135
AT3G02655	0
AT3G02660	291
AT3G02665	0
AT3G02670	0
AT3G02673	0
AT3G02677	1
AT3G02680	33
AT3G02685	0
AT3G02690	1620
AT3G02695	0
AT3G02700	197
AT3G02705	1
AT3G02710	281
AT3G02715	0
AT3G02720	838
AT3G02725	0
AT3G02730	3061
AT3G02735	0
AT3G02740	245
AT3G02745	0
AT3G02750	973
AT3G02755	0
AT3G02760	682
AT3G02765	0
AT3G02770	287
AT3G02775	1
AT3G02780	827
AT3G02785	0
AT3G02790	0
AT3G02795	0
AT3G02800	20
AT3G02805	0
AT3G02810	0
AT3G02815	0
AT3G02820	44
AT3G02825	0
AT3G02830	3931
AT3G02832	11
AT3G02835	0
AT3G02840	8
AT3G02845	1
AT3G02850	19
AT3G02855	0
AT3G02860	175
AT3G02870	577
AT3G02875	104
AT3G02880	543
AT3G02885	27
AT3G02890	225
AT3G02895	0
AT3G02900	484
AT3G02905	0
AT3G02910	0
AT3G02915	0
AT3G02920	78
AT3G02925	0
AT3G02930	57
AT3G02935	0
AT3G02940	14
AT3G02945	0
AT3G02950	175
AT3G02955	0
AT3G02960	0
AT3G02970	1
AT3G02975	0
AT3G02980	10
AT3G02985	0
AT3G02990	54
AT3G02995	1
AT3G03000	39
AT3G03005	0
AT3G03010	83
AT3G03020	100
AT3G03025	11
AT3G03030	23
AT3G03035	0
AT3G03040	145
AT3G03045	0
AT3G03050	349
AT3G03055	0
AT3G03060	64
AT3G03065	0
AT3G03070	756
AT3G03075	0
AT3G03080	0
AT3G03085	1
AT3G03090	206
AT3G03095	0
AT3G03100	956
AT3G03105	18
AT3G03110	210
AT3G03115	0
AT3G03120	125
AT3G03125	0
AT3G03130	27
AT3G03135	13
AT3G03140	168
AT3G03145	0
AT3G03150	872
AT3G03155	0
AT3G03160	224
AT3G03165	42
AT3G03170	3
AT3G03175	0
AT3G03180	45
AT3G03190	0
AT3G03195	0
AT3G03200	28
AT3G03205	0
AT3G03210	108
AT3G03215	0
AT3G03220	112
AT3G03225	0
AT3G03230	0
AT3G03235	0
AT3G03240	4
AT3G03245	0
AT3G03250	2188
AT3G03255	0
AT3G03260	0
AT3G03265	102
AT3G03270	97
AT3G03272	1
AT3G03275	3
AT3G03280	0
AT3G03285	0
AT3G03290	0
AT3G03295	0
AT3G03300	279
AT3G03305	149
AT3G03310	127
AT3G03320	58
AT3G03325	3
AT3G03330	259
AT3G03335	0
AT3G03340	279
AT3G03341	11
AT3G03345	0
AT3G03350	122
AT3G03355	0
AT3G03360	125
AT3G03365	0
AT3G03370	20
AT3G03375	0
AT3G03380	1090
AT3G03385	0
AT3G03400	0
AT3G03405	0
AT3G03410	0
AT3G03415	0
AT3G03420	135
AT3G03425	0
AT3G03430	0
AT3G03435	0
AT3G03440	90
AT3G03445	0
AT3G03450	197
AT3G03455	0
AT3G03460	61
AT3G03465	0
AT3G03470	463
AT3G03475	0
AT3G03480	27
AT3G03490	176
AT3G03495	0
AT3G03500	2
AT3G03505	0
AT3G03510	0
AT3G03515	0
AT3G03520	80
AT3G03525	0
AT3G03530	19
AT3G03535	11
AT3G03540	0
AT3G03550	149
AT3G03555	0
AT3G03560	358
AT3G03570	152
AT3G03580	44
AT3G03585	0
AT3G03590	39
AT3G03595	0
AT3G03600	161
AT3G03605	5
AT3G03610	96
AT3G03615	0
AT3G03620	1
AT3G03625	0
AT3G03630	294
AT3G03635	0
AT3G03640	194
AT3G03645	0
AT3G03650	0
AT3G03655	0
AT3G03660	1
AT3G03665	0
AT3G03670	0
AT3G03675	0
AT3G03680	143
AT3G03685	0
AT3G03690	115
AT3G03695	0
AT3G03700	0
AT3G03702	1
AT3G03705	0
AT3G03710	837
AT3G03715	0
AT3G03720	399
AT3G03725	0
AT3G03726	2
AT3G03730	0
AT3G03735	0
AT3G03740	383
AT3G03745	0
AT3G03750	0
AT3G03755	0
AT3G03760	0
AT3G03765	0
AT3G03770	2549
AT3G03773	81
AT3G03775	0
AT3G03776	2
AT3G03780	4577
AT3G03785	0
AT3G03790	1071
AT3G03795	0
AT3G03800	0
AT3G03805	1
AT3G03810	245
AT3G03815	7
AT3G03820	36
AT3G03825	0
AT3G03826	0
AT3G03828	0
AT3G03830	2
AT3G03835	0
AT3G03840	16
AT3G03845	0
AT3G03847	0
AT3G03850	13
AT3G03852	0
AT3G03855	35
AT3G03860	337
AT3G03865	0
AT3G03870	157
AT3G03875	0
AT3G03880	135
AT3G03890	565
AT3G03895	0
AT3G03900	118
AT3G03905	0
AT3G03910	7
AT3G03915	0
AT3G03920	552
AT3G03925	0
AT3G03930	0
AT3G03935	0
AT3G03940	1142
AT3G03945	0
AT3G03950	443
AT3G03955	0
AT3G03960	810
AT3G03965	29
AT3G03970	40
AT3G03975	0
AT3G03980	127
AT3G03985	0
AT3G03990	1272
AT3G03995	0
AT3G04000	76
AT3G04005	0
AT3G04010	13
AT3G04015	0
AT3G04020	33
AT3G04025	0
AT3G04030	266
AT3G04035	0
AT3G04040	28
AT3G04045	0
AT3G04050	9
AT3G04055	2
AT3G04060	16
AT3G04065	0
AT3G04070	17
AT3G04080	313
AT3G04085	2
AT3G04090	538
AT3G04095	0
AT3G04100	0
AT3G04110	196
AT3G04115	0
AT3G04120	7319
AT3G04125	0
AT3G04130	104
AT3G04135	0
AT3G04140	774
AT3G04145	0
AT3G04150	0
AT3G04155	2
AT3G04160	79
AT3G04165	6
AT3G04170	0
AT3G04175	7
AT3G04180	0
AT3G04181	1
AT3G04184	1
AT3G04185	0
AT3G04190	0
AT3G04195	0
AT3G04200	3
AT3G04205	0
AT3G04210	310
AT3G04215	0
AT3G04220	10
AT3G04225	0
AT3G04230	67
AT3G04235	0
AT3G04240	1406
AT3G04245	0
AT3G04250	0
AT3G04255	1
AT3G04260	796
AT3G04265	0
AT3G04270	0
AT3G04275	3
AT3G04280	0
AT3G04285	7
AT3G04290	24
AT3G04295	0
AT3G04300	0
AT3G04305	0
AT3G04310	154
AT3G04315	0
AT3G04320	0
AT3G04325	0
AT3G04330	0
AT3G04335	0
AT3G04340	1714
AT3G04345	0
AT3G04350	232
AT3G04355	0
AT3G04360	1
AT3G04365	0
AT3G04370	2
AT3G04375	0
AT3G04380	64
AT3G04385	0
AT3G04390	0
AT3G04395	1
AT3G04400	4189
AT3G04405	0
AT3G04410	0
AT3G04415	0
AT3G04420	9
AT3G04425	0
AT3G04430	0
AT3G04435	0
AT3G04440	0
AT3G04443	6
AT3G04445	4
AT3G04450	52
AT3G04455	0
AT3G04460	178
AT3G04470	516
AT3G04475	0
AT3G04480	346
AT3G04485	47
AT3G04490	427
AT3G04495	0
AT3G04500	337
AT3G04505	0
AT3G04510	0
AT3G04515	0
AT3G04520	320
AT3G04525	0
AT3G04530	0
AT3G04535	0
AT3G04540	0
AT3G04545	0
AT3G04550	811
AT3G04555	0
AT3G04560	117
AT3G04565	0
AT3G04570	0
AT3G04575	0
AT3G04580	216
AT3G04585	0
AT3G04590	783
AT3G04595	0
AT3G04600	390
AT3G04605	414
AT3G04610	459
AT3G04615	0
AT3G04620	34
AT3G04625	0
AT3G04630	164
AT3G04635	0
AT3G04640	92
AT3G04645	0
AT3G04650	473
AT3G04655	0
AT3G04660	0
AT3G04665	0
AT3G04670	226
AT3G04675	0
AT3G04680	215
AT3G04685	0
AT3G04690	37
AT3G04695	2
AT3G04700	4
AT3G04705	0
AT3G04710	198
AT3G04715	0
AT3G04717	0
AT3G04720	87
AT3G04725	0
AT3G04730	1075
AT3G04735	0
AT3G04740	379
AT3G04745	0
AT3G04750	115
AT3G04755	4
AT3G04760	621
AT3G04765	0
AT3G04770	100
AT3G04775	0
AT3G04780	182
AT3G04785	0
AT3G04790	3206
AT3G04795	0
AT3G04800	5
AT3G04805	0
AT3G04810	154
AT3G04815	1
AT3G04820	114
AT3G04825	0
AT3G04830	651
AT3G04835	0
AT3G04840	3329
AT3G04845	0
AT3G04850	10
AT3G04854	3
AT3G04855	0
AT3G04860	57
AT3G04870	2176
AT3G04875	0
AT3G04880	181
AT3G04890	313
AT3G04895	0
AT3G04900	0
AT3G04903	0
AT3G04905	0
AT3G04910	861
AT3G04915	0
AT3G04920	1595
AT3G04925	0
AT3G04930	446
AT3G04935	0
AT3G04940	583
AT3G04943	0
AT3G04945	0
AT3G04950	41
AT3G04955	0
AT3G04960	31
AT3G04965	2
AT3G04970	73
AT3G04975	1
AT3G04980	42
AT3G04985	0
AT3G04990	0
AT3G04995	0
AT3G05000	247
AT3G05005	0
AT3G05010	101
AT3G05015	0
AT3G05020	189
AT3G05025	0
AT3G05030	277
AT3G05035	4
AT3G05040	214
AT3G05045	0
AT3G05050	342
AT3G05055	3
AT3G05060	568
AT3G05070	261
AT3G05075	0
AT3G05080	0
AT3G05085	2
AT3G05090	462
AT3G05095	2
AT3G05100	356
AT3G05105	10
AT3G05110	0
AT3G05115	0
AT3G05120	253
AT3G05125	0
AT3G05130	14
AT3G05135	0
AT3G05140	3
AT3G05145	0
AT3G05150	1
AT3G05152	0
AT3G05155	0
AT3G05160	201
AT3G05165	786
AT3G05170	29
AT3G05175	0
AT3G05180	193
AT3G05185	0
AT3G05190	93
AT3G05195	0
AT3G05200	133
AT3G05205	0
AT3G05210	213
AT3G05215	0
AT3G05220	1009
AT3G05225	0
AT3G05230	83
AT3G05235	0
AT3G05240	0
AT3G05245	0
AT3G05250	63
AT3G05260	0
AT3G05265	0
AT3G05270	613
AT3G05275	0
AT3G05280	318
AT3G05285	1
AT3G05290	150
AT3G05295	0
AT3G05300	0
AT3G05305	0
AT3G05310	0
AT3G05315	0
AT3G05320	113
AT3G05325	8
AT3G05327	20
AT3G05330	66
AT3G05335	15
AT3G05340	55
AT3G05345	469
AT3G05350	834
AT3G05355	27
AT3G05360	26
AT3G05365	0
AT3G05370	100
AT3G05375	0
AT3G05380	190
AT3G05385	0
AT3G05390	0
AT3G05395	0
AT3G05400	10
AT3G05410	198
AT3G05415	13
AT3G05420	609
AT3G05425	0
AT3G05430	47
AT3G05440	0
AT3G05445	1
AT3G05450	0
AT3G05455	0
AT3G05460	0
AT3G05465	0
AT3G05470	11
AT3G05475	0
AT3G05480	13
AT3G05485	0
AT3G05490	451
AT3G05495	0
AT3G05500	551
AT3G05505	0
AT3G05510	76
AT3G05515	0
AT3G05520	264
AT3G05525	0
AT3G05530	1214
AT3G05535	0
AT3G05540	0
AT3G05545	529
AT3G05550	2
AT3G05555	0
AT3G05560	1953
AT3G05570	63
AT3G05575	0
AT3G05580	138
AT3G05585	0
AT3G05590	4009
AT3G05595	0
AT3G05600	0
AT3G05605	0
AT3G05610	4
AT3G05620	51
AT3G05625	279
AT3G05630	25
AT3G05635	0
AT3G05640	389
AT3G05645	0
AT3G05650	126
AT3G05655	1
AT3G05660	43
AT3G05665	0
AT3G05670	548
AT3G05675	29
AT3G05680	609
AT3G05685	43
AT3G05690	46
AT3G05695	0
AT3G05700	172
AT3G05705	0
AT3G05710	205
AT3G05715	2
AT3G05720	0
AT3G05725	0
AT3G05727	0
AT3G05730	2694
AT3G05735	0
AT3G05740	45
AT3G05741	0
AT3G05745	0
AT3G05746	0
AT3G05750	236
AT3G05755	0
AT3G05760	268
AT3G05765	0
AT3G05770	4
AT3G05775	0
AT3G05780	0
AT3G05785	0
AT3G05790	11
AT3G05795	0
AT3G05800	85
AT3G05805	0
AT3G05810	121
AT3G05815	0
AT3G05820	11
AT3G05825	0
AT3G05830	128
AT3G05835	0
AT3G05840	2462
AT3G05845	0
AT3G05850	227
AT3G05855	0
AT3G05858	0
AT3G05860	0
AT3G05870	49
AT3G05880	327
AT3G05885	0
AT3G05890	15
AT3G05895	0
AT3G05900	4
AT3G05905	2
AT3G05910	1570
AT3G05915	0
AT3G05920	0
AT3G05925	0
AT3G05930	2
AT3G05932	14
AT3G05935	0
AT3G05936	49
AT3G05937	19
AT3G05940	99
AT3G05945	106
AT3G05950	0
AT3G05955	1
AT3G05960	0
AT3G05965	0
AT3G05970	614
AT3G05975	0
AT3G05980	3
AT3G05985	0
AT3G05990	110
AT3G05995	1
AT3G06000	0
AT3G06010	303
AT3G06015	0
AT3G06019	0
AT3G06020	50
AT3G06025	0
AT3G06030	22
AT3G06035	172
AT3G06040	300
AT3G06045	1
AT3G06050	860
AT3G06055	0
AT3G06060	176
AT3G06065	0
AT3G06070	405
AT3G06075	0
AT3G06080	799
AT3G06085	0
AT3G06090	0
AT3G06095	0
AT3G06100	9
AT3G06105	0
AT3G06110	153
AT3G06115	0
AT3G06120	2
AT3G06125	672
AT3G06130	168
AT3G06135	0
AT3G06140	67
AT3G06145	249
AT3G06150	479
AT3G06155	0
AT3G06160	9
AT3G06165	0
AT3G06170	364
AT3G06180	51
AT3G06185	0
AT3G06190	430
AT3G06200	186
AT3G06205	0
AT3G06210	129
AT3G06215	0
AT3G06220	0
AT3G06225	0
AT3G06230	0
AT3G06235	0
AT3G06240	115
AT3G06245	0
AT3G06250	216
AT3G06255	0
AT3G06260	3
AT3G06265	0
AT3G06270	151
AT3G06275	0
AT3G06280	0
AT3G06285	0
AT3G06290	513
AT3G06295	0
AT3G06300	155
AT3G06310	180
AT3G06315	0
AT3G06320	101
AT3G06325	0
AT3G06330	334
AT3G06335	0
AT3G06340	204
AT3G06345	0
AT3G06350	1002
AT3G06355	59
AT3G06360	4
AT3G06370	16
AT3G06375	0
AT3G06380	293
AT3G06385	0
AT3G06390	1
AT3G06395	0
AT3G06400	1264
AT3G06405	0
AT3G06410	538
AT3G06415	0
AT3G06420	84
AT3G06425	4
AT3G06430	494
AT3G06433	50
AT3G06435	1
AT3G06436	0
AT3G06437	5
AT3G06440	175
AT3G06445	0
AT3G06450	151
AT3G06455	26
AT3G06460	0
AT3G06465	0
AT3G06470	129
AT3G06475	0
AT3G06480	563
AT3G06483	703
AT3G06485	0
AT3G06490	1
AT3G06495	1
AT3G06500	198
AT3G06510	2308
AT3G06515	0
AT3G06520	45
AT3G06525	0
AT3G06530	521
AT3G06535	0
AT3G06540	168
AT3G06545	0
AT3G06550	1854
AT3G06555	0
AT3G06560	0
AT3G06565	0
AT3G06570	117
AT3G06575	1
AT3G06580	397
AT3G06585	0
AT3G06590	145
AT3G06595	0
AT3G06600	5
AT3G06605	0
AT3G06610	244
AT3G06615	0
AT3G06620	288
AT3G06625	0
AT3G06630	2
AT3G06635	0
AT3G06640	1
AT3G06645	0
AT3G06650	1839
AT3G06655	0
AT3G06660	114
AT3G06665	0
AT3G06670	1052
AT3G06675	0
AT3G06680	319
AT3G06685	0
AT3G06690	36
AT3G06695	0
AT3G06700	1516
AT3G06710	7
AT3G06715	0
AT3G06720	1107
AT3G06725	0
AT3G06730	308
AT3G06735	0
AT3G06740	84
AT3G06745	0
AT3G06750	538
AT3G06755	2
AT3G06760	490
AT3G06765	0
AT3G06770	314
AT3G06775	0
AT3G06778	14
AT3G06780	87
AT3G06785	0
AT3G06790	200
AT3G06795	0
AT3G06805	0
AT3G06810	472
AT3G06815	0
AT3G06820	149
AT3G06830	1
AT3G06835	1
AT3G06840	16
AT3G06845	0
AT3G06850	154
AT3G06855	0
AT3G06860	745
AT3G06868	15
AT3G06870	0
AT3G06880	361
AT3G06890	13
AT3G06895	0
AT3G06900	0
AT3G06905	0
AT3G06910	123
AT3G06915	0
AT3G06920	92
AT3G06925	0
AT3G06930	207
AT3G06935	0
AT3G06940	218
AT3G06950	132
AT3G06955	0
AT3G06960	266
AT3G06962	0
AT3G06970	0
AT3G06975	0
AT3G06980	1337
AT3G06985	0
AT3G06990	0
AT3G06995	0
AT3G07000	0
AT3G07005	0
AT3G07010	230
AT3G07020	362
AT3G07025	0
AT3G07030	235
AT3G07040	165
AT3G07045	1
AT3G07050	579
AT3G07055	0
AT3G07060	79
AT3G07065	0
AT3G07070	3
AT3G07075	0
AT3G07080	52
AT3G07085	0
AT3G07090	774
AT3G07095	0
AT3G07100	1120
AT3G07105	0
AT3G07110	998
AT3G07115	1
AT3G07120	1
AT3G07125	0
AT3G07130	56
AT3G07135	0
AT3G07140	307
AT3G07150	9
AT3G07155	0
AT3G07160	1654
AT3G07165	0
AT3G07170	372
AT3G07175	0
AT3G07180	438
AT3G07185	0
AT3G07190	91
AT3G07195	21
AT3G07200	90
AT3G07205	1
AT3G07210	82
AT3G07215	102
AT3G07220	168
AT3G07225	1
AT3G07230	494
AT3G07235	0
AT3G07245	0
AT3G07250	0
AT3G07255	1
AT3G07260	1
AT3G07265	0
AT3G07270	873
AT3G07273	0
AT3G07275	0
AT3G07280	119
AT3G07290	17
AT3G07295	0
AT3G07300	326
AT3G07305	0
AT3G07310	1312
AT3G07315	0
AT3G07320	60
AT3G07325	0
AT3G07330	468
AT3G07335	0
AT3G07340	116
AT3G07345	0
AT3G07350	66
AT3G07355	0
AT3G07360	976
AT3G07365	0
AT3G07370	223
AT3G07375	0
AT3G07380	0
AT3G07385	0
AT3G07390	733
AT3G07395	0
AT3G07400	285
AT3G07405	0
AT3G07410	104
AT3G07415	0
AT3G07420	204
AT3G07425	0
AT3G07430	755
AT3G07435	0
AT3G07440	87
AT3G07450	0
AT3G07460	828
AT3G07465	1
AT3G07470	565
AT3G07475	0
AT3G07480	1168
AT3G07485	0
AT3G07490	0
AT3G07495	1
AT3G07500	45
AT3G07505	0
AT3G07510	7
AT3G07515	0
AT3G07520	78
AT3G07522	0
AT3G07525	43
AT3G07530	33
AT3G07540	101
AT3G07545	0
AT3G07550	83
AT3G07555	72
AT3G07560	1512
AT3G07565	162
AT3G07568	210
AT3G07570	100
AT3G07580	23
AT3G07585	0
AT3G07590	96
AT3G07600	0
AT3G07605	0
AT3G07610	403
AT3G07615	0
AT3G07620	0
AT3G07625	0
AT3G07630	209
AT3G07635	1
AT3G07640	82
AT3G07645	0
AT3G07650	73
AT3G07655	0
AT3G07660	552
AT3G07665	0
AT3G07670	595
AT3G07675	14
AT3G07680	487
AT3G07685	0
AT3G07690	71
AT3G07695	0
AT3G07700	1968
AT3G07705	0
AT3G07710	0
AT3G07715	6
AT3G07720	700
AT3G07725	19
AT3G07730	42
AT3G07735	11
AT3G07740	172
AT3G07745	0
AT3G07750	134
AT3G07755	0
AT3G07760	301
AT3G07765	1
AT3G07770	1057
AT3G07775	0
AT3G07780	619
AT3G07785	0
AT3G07790	491
AT3G07795	0
AT3G07800	188
AT3G07805	0
AT3G07810	513
AT3G07815	0
AT3G07820	4
AT3G07825	6
AT3G07830	0
AT3G07835	0
AT3G07840	0
AT3G07845	0
AT3G07850	2
AT3G07855	0
AT3G07860	108
AT3G07865	0
AT3G07870	227
AT3G07875	1
AT3G07880	612
AT3G07885	0
AT3G07890	354
AT3G07895	0
AT3G07900	0
AT3G07905	0
AT3G07910	164
AT3G07915	0
AT3G07920	0
AT3G07925	1
AT3G07930	72
AT3G07935	0
AT3G07940	145
AT3G07945	0
AT3G07950	262
AT3G07955	0
AT3G07960	49
AT3G07965	0
AT3G07970	54
AT3G07975	0
AT3G07980	277
AT3G07985	0
AT3G07990	120
AT3G07995	0
AT3G08000	39
AT3G08005	0
AT3G08010	851
AT3G08020	343
AT3G08025	0
AT3G08030	1779
AT3G08035	0
AT3G08040	15
AT3G08045	3
AT3G08050	0
AT3G08055	0
AT3G08065	11
AT3G08070	0
AT3G08075	7
AT3G08080	0
AT3G08085	0
AT3G08090	0
AT3G08100	0
AT3G08105	0
AT3G08110	0
AT3G08115	1
AT3G08120	0
AT3G08125	0
AT3G08130	0
AT3G08135	0
AT3G08140	0
AT3G08150	0
AT3G08155	0
AT3G08160	0
AT3G08165	32
AT3G08170	1
AT3G08175	0
AT3G08185	0
AT3G08190	0
AT3G08200	0
AT3G08205	0
AT3G08210	0
AT3G08215	0
AT3G08220	21
AT3G08225	0
AT3G08230	0
AT3G08235	0
AT3G08240	9
AT3G08245	1
AT3G08250	0
AT3G08255	0
AT3G08260	0
AT3G08265	0
AT3G08270	0
AT3G08275	1
AT3G08280	0
AT3G08285	0
AT3G08290	0
AT3G08295	0
AT3G08300	2
AT3G08310	0
AT3G08315	0
AT3G08325	0
AT3G08330	0
AT3G08335	0
AT3G08340	0
AT3G08345	0
AT3G08350	0
AT3G08355	0
AT3G08360	2
AT3G08365	0
AT3G08370	0
AT3G08380	0
AT3G08390	0
AT3G08395	0
AT3G08400	0
AT3G08405	10
AT3G08410	0
AT3G08415	0
AT3G08420	0
AT3G08425	1
AT3G08430	0
AT3G08435	0
AT3G08450	0
AT3G08455	0
AT3G08460	0
AT3G08465	0
AT3G08470	0
AT3G08475	0
AT3G08480	0
AT3G08485	0
AT3G08490	1
AT3G08495	0
AT3G08500	4
AT3G08505	457
AT3G08510	782
AT3G08515	0
AT3G08520	462
AT3G08525	3
AT3G08530	2959
AT3G08535	0
AT3G08545	0
AT3G08550	324
AT3G08560	1
AT3G08570	22
AT3G08575	0
AT3G08580	12649
AT3G08585	1
AT3G08590	1947
AT3G08595	1
AT3G08600	175
AT3G08605	0
AT3G08610	1278
AT3G08615	0
AT3G08620	155
AT3G08630	135
AT3G08635	9
AT3G08636	0
AT3G08640	803
AT3G08645	1
AT3G08650	665
AT3G08655	0
AT3G08660	102
AT3G08665	0
AT3G08670	199
AT3G08675	0
AT3G08680	367
AT3G08685	2
AT3G08690	312
AT3G08695	0
AT3G08700	0
AT3G08705	0
AT3G08710	170
AT3G08715	0
AT3G08720	189
AT3G08725	0
AT3G08730	5015
AT3G08735	0
AT3G08740	1919
AT3G08745	0
AT3G08750	0
AT3G08755	0
AT3G08760	109
AT3G08765	0
AT3G08770	49
AT3G08775	0
AT3G08780	111
AT3G08785	0
AT3G08790	0
AT3G08795	17
AT3G08800	23
AT3G08805	2
AT3G08810	0
AT3G08815	0
AT3G08820	10
AT3G08825	0
AT3G08835	0
AT3G08840	338
AT3G08845	0
AT3G08850	1133
AT3G08855	0
AT3G08860	13
AT3G08870	37
AT3G08875	0
AT3G08880	27
AT3G08885	1
AT3G08890	93
AT3G08895	0
AT3G08900	0
AT3G08905	0
AT3G08910	109
AT3G08915	0
AT3G08920	371
AT3G08925	0
AT3G08930	664
AT3G08935	0
AT3G08940	24634
AT3G08943	291
AT3G08945	0
AT3G08947	42
AT3G08950	94
AT3G08960	354
AT3G08965	0
AT3G08970	134
AT3G08975	0
AT3G08980	53
AT3G08985	0
AT3G08990	38
AT3G09000	82
AT3G09005	0
AT3G09010	59
AT3G09015	0
AT3G09020	6
AT3G09025	0
AT3G09030	168
AT3G09032	3
AT3G09035	104
AT3G09040	20
AT3G09045	0
AT3G09050	256
AT3G09055	3
AT3G09060	13
AT3G09065	0
AT3G09070	112
AT3G09075	1
AT3G09080	1
AT3G09085	40
AT3G09090	570
AT3G09095	0
AT3G09100	509
AT3G09105	0
AT3G09110	0
AT3G09115	0
AT3G09120	0
AT3G09125	0
AT3G09130	0
AT3G09135	0
AT3G09140	0
AT3G09145	1
AT3G09150	180
AT3G09155	0
AT3G09160	63
AT3G09162	60
AT3G09165	0
AT3G09170	0
AT3G09175	0
AT3G09180	213
AT3G09185	1
AT3G09190	15
AT3G09195	0
AT3G09200	4542
AT3G09205	0
AT3G09210	793
AT3G09220	0
AT3G09225	0
AT3G09230	48
AT3G09240	5
AT3G09245	0
AT3G09250	206
AT3G09255	0
AT3G09260	1
AT3G09265	0
AT3G09270	75
AT3G09275	0
AT3G09280	0
AT3G09285	0
AT3G09290	0
AT3G09295	0
AT3G09300	332
AT3G09305	7
AT3G09310	21
AT3G09315	0
AT3G09320	90
AT3G09325	0
AT3G09330	3
AT3G09335	0
AT3G09340	0
AT3G09345	0
AT3G09350	439
AT3G09355	0
AT3G09360	128
AT3G09365	0
AT3G09370	116
AT3G09375	0
AT3G09380	0
AT3G09385	0
AT3G09390	4081
AT3G09395	0
AT3G09400	0
AT3G09405	11
AT3G09410	165
AT3G09415	2
AT3G09425	0
AT3G09430	6
AT3G09435	0
AT3G09440	16590
AT3G09445	0
AT3G09450	570
AT3G09455	69
AT3G09465	0
AT3G09470	291
AT3G09475	0
AT3G09480	7
AT3G09485	0
AT3G09490	11
AT3G09495	4
AT3G09500	2371
AT3G09505	0
AT3G09510	0
AT3G09515	0
AT3G09520	64
AT3G09525	3
AT3G09530	1
AT3G09540	75
AT3G09545	2
AT3G09550	12
AT3G09555	1
AT3G09560	525
AT3G09565	0
AT3G09570	197
AT3G09575	0
AT3G09580	289
AT3G09585	0
AT3G09590	19
AT3G09595	5
AT3G09600	2092
AT3G09605	0
AT3G09615	0
AT3G09620	3
AT3G09625	0
AT3G09630	2152
AT3G09635	0
AT3G09640	7
AT3G09645	0
AT3G09650	688
AT3G09655	0
AT3G09660	42
AT3G09665	0
AT3G09670	200
AT3G09675	0
AT3G09680	1
AT3G09685	0
AT3G09690	181
AT3G09695	0
AT3G09700	65
AT3G09705	0
AT3G09710	66
AT3G09720	150
AT3G09725	7
AT3G09730	19
AT3G09735	214
AT3G09740	682
AT3G09745	1
AT3G09750	0
AT3G09755	0
AT3G09760	237
AT3G09765	0
AT3G09770	401
AT3G09775	7
AT3G09780	16
AT3G09785	1
AT3G09790	2
AT3G09795	0
AT3G09800	111
AT3G09810	381
AT3G09815	0
AT3G09820	3057
AT3G09825	0
AT3G09830	221
AT3G09835	0
AT3G09840	4004
AT3G09845	0
AT3G09850	748
AT3G09855	0
AT3G09860	809
AT3G09863	1
AT3G09865	0
AT3G09870	17
AT3G09875	0
AT3G09880	201
AT3G09890	99
AT3G09895	0
AT3G09900	194
AT3G09905	0
AT3G09910	13
AT3G09915	0
AT3G09920	1426
AT3G09922	0
AT3G09925	4
AT3G09930	0
AT3G09935	0
AT3G09940	2
AT3G09945	0
AT3G09950	0
AT3G09955	2
AT3G09960	0
AT3G09965	0
AT3G09970	364
AT3G09980	787
AT3G09985	3
AT3G09990	0
AT3G09995	0
AT3G10000	0
AT3G10010	161
AT3G10015	0
AT3G10020	16
AT3G10030	217
AT3G10035	0
AT3G10040	26
AT3G10050	916
AT3G10060	1568
AT3G10070	94
AT3G10080	126
AT3G10090	244
AT3G10100	3
AT3G10110	28
AT3G10113	0
AT3G10114	0
AT3G10116	0
AT3G10120	0
AT3G10130	388
AT3G10140	116
AT3G10150	87
AT3G10160	646
AT3G10180	26
AT3G10185	14
AT3G10190	43
AT3G10195	0
AT3G10200	32
AT3G10210	109
AT3G10220	205
AT3G10230	2125
AT3G10240	0
AT3G10250	258
AT3G10260	391
AT3G10270	797
AT3G10280	0
AT3G10282	0
AT3G10290	6
AT3G10300	106
AT3G10310	31
AT3G10320	16
AT3G10330	183
AT3G10340	111
AT3G10350	817
AT3G10360	547
AT3G10370	253
AT3G10380	1037
AT3G10390	177
AT3G10400	0
AT3G10405	457
AT3G10410	701
AT3G10415	0
AT3G10420	3738
AT3G10430	0
AT3G10439	0
AT3G10440	77
AT3G10450	70
AT3G10455	0
AT3G10460	0
AT3G10470	1
AT3G10480	234
AT3G10490	222
AT3G10500	191
AT3G10510	1
AT3G10520	582
AT3G10525	124
AT3G10527	0
AT3G10530	164
AT3G10540	162
AT3G10550	173
AT3G10560	3
AT3G10570	21
AT3G10572	168
AT3G10575	0
AT3G10580	0
AT3G10585	0
AT3G10590	0
AT3G10595	0
AT3G10600	19
AT3G10605	9
AT3G10610	383
AT3G10620	261
AT3G10630	104
AT3G10640	173
AT3G10650	836
AT3G10660	63
AT3G10670	1154
AT3G10680	46
AT3G10690	571
AT3G10700	138
AT3G10710	0
AT3G10720	683
AT3G10730	162
AT3G10740	531
AT3G10745	0
AT3G10750	1
AT3G10760	296
AT3G10770	751
AT3G10780	0
AT3G10790	0
AT3G10800	364
AT3G10810	293
AT3G10815	1
AT3G10820	90
AT3G10840	539
AT3G10845	1
AT3G10850	786
AT3G10860	1180
AT3G10870	30
AT3G10880	13
AT3G10890	0
AT3G10900	0
AT3G10910	41
AT3G10915	246
AT3G10920	2267
AT3G10930	59
AT3G10940	335
AT3G10950	0
AT3G10960	49
AT3G10970	1147
AT3G10974	0
AT3G10980	350
AT3G10985	526
AT3G10986	1
AT3G10990	0
AT3G11000	2
AT3G11010	141
AT3G11020	2
AT3G11030	91
AT3G11040	31
AT3G11050	8
AT3G11060	0
AT3G11070	244
AT3G11080	19
AT3G11090	255
AT3G11100	193
AT3G11110	317
AT3G11120	429
AT3G11130	3127
AT3G11150	2
AT3G11160	2
AT3G11165	0
AT3G11170	5883
AT3G11180	0
AT3G11200	547
AT3G11210	127
AT3G11220	89
AT3G11230	144
AT3G11240	108
AT3G11250	337
AT3G11260	2
AT3G11270	143
AT3G11280	2504
AT3G11285	0
AT3G11290	303
AT3G11300	0
AT3G11310	0
AT3G11320	131
AT3G11325	0
AT3G11330	347
AT3G11340	2
AT3G11350	0
AT3G11370	0
AT3G11380	0
AT3G11385	0
AT3G11390	0
AT3G11395	0
AT3G11397	343
AT3G11400	858
AT3G11402	6
AT3G11405	0
AT3G11410	1523
AT3G11415	0
AT3G11420	427
AT3G11430	93
AT3G11435	0
AT3G11440	56
AT3G11450	574
AT3G11460	15
AT3G11470	157
AT3G11480	1
AT3G11490	224
AT3G11500	299
AT3G11505	0
AT3G11510	2596
AT3G11520	24
AT3G11530	226
AT3G11540	382
AT3G11550	1
AT3G11560	1450
AT3G11570	12
AT3G11580	49
AT3G11590	251
AT3G11591	1
AT3G11600	5
AT3G11620	227
AT3G11630	7307
AT3G11640	2
AT3G11650	94
AT3G11660	1789
AT3G11670	2118
AT3G11673	0
AT3G11680	0
AT3G11690	87
AT3G11700	1250
AT3G11710	1264
AT3G11720	66
AT3G11730	215
AT3G11740	0
AT3G11745	44
AT3G11750	44
AT3G11760	102
AT3G11770	144
AT3G11773	0
AT3G11780	363
AT3G11800	324
AT3G11810	268
AT3G11820	320
AT3G11825	0
AT3G11830	993
AT3G11840	75
AT3G11850	37
AT3G11860	0
AT3G11870	0
AT3G11880	286
AT3G11890	122
AT3G11900	409
AT3G11910	1025
AT3G11920	3
AT3G11930	3431
AT3G11940	2587
AT3G11945	1142
AT3G11950	81
AT3G11960	493
AT3G11964	635
AT3G11970	0
AT3G11980	0
AT3G11990	0
AT3G12000	1
AT3G12010	750
AT3G12020	544
AT3G12030	0
AT3G12040	29
AT3G12050	1126
AT3G12060	1
AT3G12070	14
AT3G12080	1255
AT3G12090	76
AT3G12100	123
AT3G12110	483
AT3G12120	4088
AT3G12130	258
AT3G12140	418
AT3G12143	0
AT3G12145	97
AT3G12150	159
AT3G12160	1
AT3G12170	32
AT3G12180	94
AT3G12190	0
AT3G12200	278
AT3G12203	0
AT3G12210	144
AT3G12220	5
AT3G12230	0
AT3G12240	0
AT3G12250	66
AT3G12260	550
AT3G12270	149
AT3G12280	820
AT3G12290	698
AT3G12300	238
AT3G12320	2366
AT3G12340	67
AT3G12345	2600
AT3G12350	417
AT3G12360	658
AT3G12370	177
AT3G12380	179
AT3G12385	0
AT3G12390	1205
AT3G12400	313
AT3G12410	0
AT3G12420	0
AT3G12430	0
AT3G12440	0
AT3G12450	0
AT3G12460	3
AT3G12470	0
AT3G12480	230
AT3G12490	729
AT3G12500	9
AT3G12502	0
AT3G12510	0
AT3G12520	89
AT3G12530	34
AT3G12540	0
AT3G12545	0
AT3G12550	68
AT3G12560	703
AT3G12570	308
AT3G12580	2293
AT3G12585	0
AT3G12587	105
AT3G12590	413
AT3G12600	164
AT3G12610	488
AT3G12620	494
AT3G12630	976
AT3G12640	283
AT3G12650	34
AT3G12660	0
AT3G12670	544
AT3G12680	179
AT3G12685	282
AT3G12690	79
AT3G12700	28
AT3G12710	24
AT3G12720	1
AT3G12730	142
AT3G12740	773
AT3G12750	135
AT3G12760	495
AT3G12770	1
AT3G12775	0
AT3G12780	19432
AT3G12800	1088
AT3G12810	371
AT3G12820	3
AT3G12830	61
AT3G12833	2
AT3G12835	0
AT3G12840	0
AT3G12850	0
AT3G12860	23
AT3G12870	26
AT3G12880	1
AT3G12890	0
AT3G12900	0
AT3G12910	2
AT3G12915	180
AT3G12920	800
AT3G12930	630
AT3G12940	151
AT3G12950	416
AT3G12955	1
AT3G12960	1
AT3G12965	133
AT3G12970	26
AT3G12977	7
AT3G12980	374
AT3G12981	2
AT3G12990	194
AT3G13000	151
AT3G13010	0
AT3G13020	6
AT3G13030	175
AT3G13040	1646
AT3G13050	170
AT3G13060	494
AT3G13061	0
AT3G13062	1061
AT3G13065	90
AT3G13070	858
AT3G13075	0
AT3G13080	2102
AT3G13090	5
AT3G13100	121
AT3G13110	1812
AT3G13120	3564
AT3G13130	2
AT3G13140	1
AT3G13150	53
AT3G13160	103
AT3G13170	2
AT3G13175	2
AT3G13180	433
AT3G13190	103
AT3G13200	739
AT3G13205	0
AT3G13210	6
AT3G13220	0
AT3G13222	196
AT3G13223	0
AT3G13224	265
AT3G13225	270
AT3G13226	218
AT3G13227	0
AT3G13228	0
AT3G13229	0
AT3G13230	243
AT3G13235	456
AT3G13240	25
AT3G13250	0
AT3G13260	0
AT3G13270	21
AT3G13275	41
AT3G13276	2
AT3G13277	25
AT3G13280	2
AT3G13290	289
AT3G13300	1093
AT3G13310	189
AT3G13320	399
AT3G13330	654
AT3G13335	0
AT3G13340	472
AT3G13350	196
AT3G13360	391
AT3G13370	0
AT3G13380	110
AT3G13390	0
AT3G13400	4
AT3G13403	19
AT3G13404	38
AT3G13405	2
AT3G13410	1742
AT3G13420	18
AT3G13430	92
AT3G13432	0
AT3G13433	0
AT3G13435	0
AT3G13437	8
AT3G13438	11
AT3G13440	81
AT3G13445	166
AT3G13450	165
AT3G13460	3692
AT3G13470	1762
AT3G13480	318
AT3G13490	765
AT3G13500	0
AT3G13510	980
AT3G13520	1928
AT3G13525	0
AT3G13530	599
AT3G13540	0
AT3G13550	97
AT3G13560	161
AT3G13570	424
AT3G13580	569
AT3G13590	36
AT3G13600	11
AT3G13610	1
AT3G13620	212
AT3G13624	0
AT3G13630	0
AT3G13640	1
AT3G13650	40
AT3G13660	2
AT3G13662	0
AT3G13670	850
AT3G13672	16
AT3G13674	25
AT3G13677	35
AT3G13680	0
AT3G13682	32
AT3G13690	357
AT3G13700	0
AT3G13710	0
AT3G13720	282
AT3G13724	0
AT3G13730	145
AT3G13740	394
AT3G13750	4746
AT3G13760	0
AT3G13770	20
AT3G13772	415
AT3G13780	39
AT3G13782	19
AT3G13784	2
AT3G13790	561
AT3G13800	178
AT3G13810	385
AT3G13820	1
AT3G13825	0
AT3G13830	0
AT3G13840	2
AT3G13845	84
AT3G13850	5
AT3G13855	0
AT3G13857	0
AT3G13860	416
AT3G13870	2530
AT3G13880	18
AT3G13882	244
AT3G13890	0
AT3G13898	0
AT3G13900	2
AT3G13910	105
AT3G13920	4967
AT3G13930	1296
AT3G13940	138
AT3G13950	5
AT3G13960	0
AT3G13965	50
AT3G13970	27
AT3G13980	9
AT3G13990	433
AT3G14000	46
AT3G14010	461
AT3G14020	51
AT3G14025	2
AT3G14030	0
AT3G14040	2
AT3G14050	256
AT3G14060	77
AT3G14067	3452
AT3G14070	41
AT3G14075	239
AT3G14080	127
AT3G14090	116
AT3G14100	603
AT3G14110	1021
AT3G14120	252
AT3G14130	52
AT3G14140	0
AT3G14150	182
AT3G14160	93
AT3G14170	22
AT3G14172	234
AT3G14180	258
AT3G14185	0
AT3G14190	19
AT3G14200	499
AT3G14205	992
AT3G14210	15044
AT3G14220	394
AT3G14225	0
AT3G14230	827
AT3G14240	338
AT3G14250	0
AT3G14260	0
AT3G14270	674
AT3G14280	36
AT3G14290	540
AT3G14300	0
AT3G14310	957
AT3G14320	1
AT3G14330	219
AT3G14340	0
AT3G14350	1488
AT3G14360	14
AT3G14362	0
AT3G14370	2
AT3G14380	16
AT3G14385	1
AT3G14390	603
AT3G14395	17
AT3G14400	681
AT3G14410	170
AT3G14415	14119
AT3G14420	37603
AT3G14430	82
AT3G14440	122
AT3G14450	110
AT3G14452	2
AT3G14460	37
AT3G14463	0
AT3G14467	0
AT3G14470	70
AT3G14475	0
AT3G14480	0
AT3G14490	0
AT3G14500	0
AT3G14510	0
AT3G14515	0
AT3G14517	0
AT3G14520	0
AT3G14530	0
AT3G14540	0
AT3G14550	2
AT3G14560	151
AT3G14570	242
AT3G14580	7
AT3G14590	89
AT3G14595	620
AT3G14600	1250
AT3G14610	44
AT3G14620	1069
AT3G14630	9
AT3G14640	1
AT3G14650	2437
AT3G14660	1618
AT3G14670	0
AT3G14680	7
AT3G14690	2081
AT3G14700	8
AT3G14710	2
AT3G14720	747
AT3G14730	35
AT3G14735	0
AT3G14740	40
AT3G14750	67
AT3G14760	8
AT3G14770	1372
AT3G14780	16
AT3G14790	374
AT3G14800	168
AT3G14810	843
AT3G14820	0
AT3G14830	315
AT3G14840	351
AT3G14850	49
AT3G14855	0
AT3G14860	250
AT3G14870	119
AT3G14880	2
AT3G14890	97
AT3G14900	286
AT3G14910	119
AT3G14920	339
AT3G14930	971
AT3G14940	614
AT3G14950	0
AT3G14960	136
AT3G14970	0
AT3G14980	287
AT3G14981	0
AT3G14990	3251
AT3G15000	983
AT3G15010	465
AT3G15020	352
AT3G15030	510
AT3G15040	33
AT3G15050	2
AT3G15055	0
AT3G15060	148
AT3G15070	165
AT3G15080	94
AT3G15090	431
AT3G15095	656
AT3G15110	304
AT3G15111	0
AT3G15115	160
AT3G15120	408
AT3G15130	17
AT3G15140	54
AT3G15150	27
AT3G15160	238
AT3G15170	0
AT3G15180	253
AT3G15190	2891
AT3G15200	7
AT3G15210	548
AT3G15220	281
AT3G15240	0
AT3G15250	0
AT3G15251	0
AT3G15260	536
AT3G15270	28
AT3G15280	2
AT3G15290	163
AT3G15300	6
AT3G15310	192
AT3G15320	0
AT3G15330	0
AT3G15340	4
AT3G15350	291
AT3G15351	86
AT3G15352	92
AT3G15353	17214
AT3G15354	2673
AT3G15355	123
AT3G15356	209
AT3G15357	7
AT3G15358	3
AT3G15359	0
AT3G15360	3280
AT3G15370	1
AT3G15380	318
AT3G15390	140
AT3G15395	173
AT3G15400	166
AT3G15410	359
AT3G15420	24
AT3G15430	570
AT3G15440	0
AT3G15450	64
AT3G15460	112
AT3G15470	636
AT3G15480	574
AT3G15490	1
AT3G15500	8
AT3G15510	199
AT3G15518	1
AT3G15520	939
AT3G15530	221
AT3G15534	12
AT3G15536	1
AT3G15540	18
AT3G15548	0
AT3G15550	35
AT3G15570	92
AT3G15578	0
AT3G15580	299
AT3G15585	0
AT3G15590	397
AT3G15600	0
AT3G15602	0
AT3G15604	0
AT3G15605	1
AT3G15610	246
AT3G15620	17
AT3G15630	6
AT3G15635	0
AT3G15640	845
AT3G15650	166
AT3G15660	353
AT3G15670	1
AT3G15680	131
AT3G15690	630
AT3G15700	0
AT3G15710	279
AT3G15720	47
AT3G15730	3557
AT3G15740	3
AT3G15750	9
AT3G15760	156
AT3G15770	300
AT3G15780	270
AT3G15790	975
AT3G15800	34
AT3G15810	869
AT3G15820	260
AT3G15830	7
AT3G15840	1639
AT3G15850	5810
AT3G15860	0
AT3G15870	0
AT3G15880	1266
AT3G15890	43
AT3G15900	261
AT3G15909	0
AT3G15910	0
AT3G15920	291
AT3G15930	0
AT3G15935	0
AT3G15940	266
AT3G15950	51
AT3G15960	0
AT3G15970	257
AT3G15980	982
AT3G15990	261
AT3G16000	1224
AT3G16010	121
AT3G16020	10
AT3G16030	95
AT3G16040	1
AT3G16050	113
AT3G16060	664
AT3G16070	6
AT3G16080	1103
AT3G16090	246
AT3G16100	358
AT3G16110	275
AT3G16117	1
AT3G16120	0
AT3G16130	0
AT3G16140	7903
AT3G16150	11
AT3G16160	2
AT3G16170	215
AT3G16175	84
AT3G16180	135
AT3G16190	238
AT3G16200	116
AT3G16210	0
AT3G16220	625
AT3G16230	396
AT3G16240	7153
AT3G16250	695
AT3G16260	388
AT3G16270	662
AT3G16280	49
AT3G16290	1110
AT3G16300	0
AT3G16310	245
AT3G16320	28
AT3G16330	47
AT3G16340	798
AT3G16350	126
AT3G16360	9
AT3G16370	4899
AT3G16380	0
AT3G16390	11
AT3G16400	209
AT3G16410	0
AT3G16415	0
AT3G16420	90
AT3G16430	0
AT3G16432	0
AT3G16440	0
AT3G16450	0
AT3G16460	49
AT3G16470	619
AT3G16480	468
AT3G16490	0
AT3G16500	546
AT3G16510	64
AT3G16520	980
AT3G16525	0
AT3G16530	187
AT3G16540	2
AT3G16550	0
AT3G16552	0
AT3G16555	0
AT3G16560	257
AT3G16565	22
AT3G16570	1332
AT3G16580	0
AT3G16590	0
AT3G16600	0
AT3G16610	17
AT3G16620	123
AT3G16630	873
AT3G16640	14136
AT3G16650	32
AT3G16660	613
AT3G16670	830
AT3G16680	0
AT3G16690	4
AT3G16700	42
AT3G16710	36
AT3G16712	1
AT3G16720	103
AT3G16730	44
AT3G16740	46
AT3G16750	70
AT3G16760	316
AT3G16770	2372
AT3G16780	594
AT3G16785	398
AT3G16800	225
AT3G16810	350
AT3G16820	0
AT3G16830	762
AT3G16840	442
AT3G16850	1120
AT3G16857	448
AT3G16860	25
AT3G16870	108
AT3G16880	0
AT3G16890	62
AT3G16895	0
AT3G16900	3
AT3G16910	3825
AT3G16920	31
AT3G16930	0
AT3G16940	1147
AT3G16950	398
AT3G16960	0
AT3G16970	0
AT3G16980	0
AT3G16990	95
AT3G17000	541
AT3G17010	0
AT3G17020	691
AT3G17030	33
AT3G17040	2102
AT3G17050	928
AT3G17060	1
AT3G17070	140
AT3G17080	0
AT3G17090	546
AT3G17100	238
AT3G17110	250
AT3G17120	194
AT3G17130	118
AT3G17140	0
AT3G17150	0
AT3G17152	0
AT3G17155	0
AT3G17160	114
AT3G17170	581
AT3G17180	8
AT3G17185	435
AT3G17190	0
AT3G17200	0
AT3G17203	0
AT3G17205	694
AT3G17210	805
AT3G17220	12
AT3G17225	7
AT3G17227	0
AT3G17230	0
AT3G17240	1312
AT3G17250	92
AT3G17260	0
AT3G17261	0
AT3G17265	0
AT3G17270	0
AT3G17280	6
AT3G17290	1
AT3G17300	123
AT3G17310	281
AT3G17320	0
AT3G17330	473
AT3G17340	294
AT3G17350	29
AT3G17360	61
AT3G17365	88
AT3G17370	0
AT3G17380	67
AT3G17390	3503
AT3G17400	0
AT3G17410	773
AT3G17420	80
AT3G17430	237
AT3G17440	320
AT3G17450	242
AT3G17460	9
AT3G17465	420
AT3G17470	513
AT3G17480	0
AT3G17490	0
AT3G17500	0
AT3G17510	4958
AT3G17520	25
AT3G17530	0
AT3G17540	0
AT3G17550	0
AT3G17560	0
AT3G17570	0
AT3G17580	8
AT3G17590	89
AT3G17600	0
AT3G17609	1147
AT3G17611	229
AT3G17620	0
AT3G17626	34
AT3G17630	42
AT3G17640	196
AT3G17650	560
AT3G17655	1
AT3G17660	22
AT3G17668	101
AT3G17670	182
AT3G17675	1
AT3G17680	11
AT3G17690	21
AT3G17700	172
AT3G17710	30
AT3G17712	27
AT3G17715	25
AT3G17717	0
AT3G17720	0
AT3G17730	19
AT3G17740	98
AT3G17750	517
AT3G17760	0
AT3G17765	0
AT3G17770	918
AT3G17780	160
AT3G17790	750
AT3G17800	4822
AT3G17810	643
AT3G17820	249
AT3G17830	142
AT3G17840	541
AT3G17850	924
AT3G17860	230
AT3G17880	264
AT3G17890	14
AT3G17900	390
AT3G17910	99
AT3G17920	225
AT3G17930	1591
AT3G17940	308
AT3G17950	103
AT3G17970	394
AT3G17980	1
AT3G18000	140
AT3G18010	43
AT3G18020	39
AT3G18030	78
AT3G18035	531
AT3G18040	284
AT3G18050	450
AT3G18060	908
AT3G18070	16
AT3G18080	517
AT3G18090	61
AT3G18100	114
AT3G18110	529
AT3G18120	0
AT3G18130	920
AT3G18140	593
AT3G18145	8
AT3G18150	0
AT3G18160	110
AT3G18165	381
AT3G18170	45
AT3G18180	0
AT3G18190	693
AT3G18200	0
AT3G18210	190
AT3G18215	177
AT3G18217	12
AT3G18220	0
AT3G18230	204
AT3G18235	1
AT3G18240	116
AT3G18250	9
AT3G18260	22
AT3G18270	329
AT3G18280	698
AT3G18282	0
AT3G18290	1966
AT3G18291	0
AT3G18295	115
AT3G18300	9
AT3G18310	91
AT3G18320	59
AT3G18330	0
AT3G18340	0
AT3G18350	156
AT3G18360	1
AT3G18362	1
AT3G18370	471
AT3G18380	132
AT3G18390	1994
AT3G18400	23
AT3G18410	608
AT3G18420	296
AT3G18430	157
AT3G18440	117
AT3G18450	0
AT3G18460	0
AT3G18470	0
AT3G18480	356
AT3G18485	37
AT3G18490	6672
AT3G18500	406
AT3G18510	25
AT3G18518	0
AT3G18520	364
AT3G18524	82
AT3G18530	9
AT3G18535	92
AT3G18550	2
AT3G18560	62
AT3G18570	0
AT3G18580	69
AT3G18590	1
AT3G18600	358
AT3G18610	14
AT3G18620	41
AT3G18630	11
AT3G18640	326
AT3G18650	0
AT3G18660	13
AT3G18670	8
AT3G18680	955
AT3G18690	27
AT3G18700	0
AT3G18710	112
AT3G18715	4
AT3G18720	0
AT3G18730	42
AT3G18740	1465
AT3G18750	773
AT3G18760	140
AT3G18770	63
AT3G18773	48
AT3G18775	1
AT3G18777	29
AT3G18780	8774
AT3G18790	365
AT3G18800	82
AT3G18810	0
AT3G18815	0
AT3G18820	787
AT3G18827	0
AT3G18830	416
AT3G18840	1
AT3G18845	0
AT3G18850	13
AT3G18860	428
AT3G18870	41
AT3G18880	7
AT3G18890	2895
AT3G18895	0
AT3G18900	8
AT3G18905	0
AT3G18910	31
AT3G18915	0
AT3G18930	63
AT3G18940	181
AT3G18950	561
AT3G18952	0
AT3G18955	0
AT3G18957	0
AT3G18960	8
AT3G18970	29
AT3G18980	326
AT3G18990	177
AT3G19000	256
AT3G19002	4
AT3G19010	444
AT3G19020	186
AT3G19025	1
AT3G19030	632
AT3G19035	0
AT3G19040	3
AT3G19045	0
AT3G19050	106
AT3G19055	0
AT3G19070	1
AT3G19080	140
AT3G19085	0
AT3G19090	0
AT3G19100	790
AT3G19120	104
AT3G19130	295
AT3G19140	0
AT3G19150	199
AT3G19160	0
AT3G19170	4380
AT3G19180	219
AT3G19184	2
AT3G19190	352
AT3G19200	0
AT3G19210	28
AT3G19220	138
AT3G19230	8
AT3G19235	0
AT3G19240	399
AT3G19250	8
AT3G19260	85
AT3G19270	56
AT3G19274	0
AT3G19280	112
AT3G19290	338
AT3G19300	31
AT3G19310	3
AT3G19320	0
AT3G19323	0
AT3G19330	13
AT3G19340	439
AT3G19350	0
AT3G19360	65
AT3G19370	541
AT3G19380	130
AT3G19390	8
AT3G19400	94
AT3G19410	0
AT3G19420	775
AT3G19430	1
AT3G19440	76
AT3G19450	2988
AT3G19460	212
AT3G19470	27
AT3G19480	1105
AT3G19490	478
AT3G19500	19
AT3G19508	21
AT3G19510	182
AT3G19515	246
AT3G19520	309
AT3G19530	1
AT3G19540	292
AT3G19550	7
AT3G19552	0
AT3G19553	182
AT3G19560	0
AT3G19565	0
AT3G19570	252
AT3G19580	174
AT3G19590	76
AT3G19595	0
AT3G19600	0
AT3G19610	0
AT3G19613	0
AT3G19615	0
AT3G19620	52
AT3G19630	149
AT3G19640	283
AT3G19650	143
AT3G19660	32
AT3G19663	1
AT3G19670	436
AT3G19680	73
AT3G19690	0
AT3G19700	0
AT3G19710	2722
AT3G19720	2178
AT3G19740	486
AT3G19760	1352
AT3G19770	208
AT3G19780	162
AT3G19790	107
AT3G19800	1346
AT3G19810	399
AT3G19820	2382
AT3G19830	667
AT3G19840	211
AT3G19850	301
AT3G19860	377
AT3G19870	408
AT3G19880	0
AT3G19890	0
AT3G19895	161
AT3G19900	574
AT3G19910	263
AT3G19920	0
AT3G19930	344
AT3G19940	0
AT3G19950	303
AT3G19960	928
AT3G19970	243
AT3G19980	387
AT3G19990	288
AT3G20000	623
AT3G20010	185
AT3G20015	45
AT3G20020	99
AT3G20030	0
AT3G20040	87
AT3G20050	1283
AT3G20060	491
AT3G20070	109
AT3G20075	0
AT3G20080	66
AT3G20083	1
AT3G20085	0
AT3G20087	1
AT3G20090	25
AT3G20100	146
AT3G20110	0
AT3G20120	158
AT3G20130	4
AT3G20140	0
AT3G20150	55
AT3G20155	0
AT3G20160	0
AT3G20170	109
AT3G20180	0
AT3G20190	1
AT3G20200	102
AT3G20210	0
AT3G20220	1
AT3G20230	653
AT3G20240	118
AT3G20250	309
AT3G20260	50
AT3G20270	425
AT3G20280	60
AT3G20290	406
AT3G20300	192
AT3G20310	364
AT3G20320	530
AT3G20330	308
AT3G20340	0
AT3G20350	127
AT3G20360	0
AT3G20362	0
AT3G20365	0
AT3G20370	10
AT3G20380	0
AT3G20390	2432
AT3G20395	1
AT3G20400	0
AT3G20410	207
AT3G20420	56
AT3G20430	149
AT3G20440	120
AT3G20450	34
AT3G20460	1
AT3G20470	1510
AT3G20475	9
AT3G20480	28
AT3G20490	62
AT3G20500	417
AT3G20510	161
AT3G20520	0
AT3G20530	0
AT3G20540	544
AT3G20541	0
AT3G20550	255
AT3G20555	0
AT3G20557	0
AT3G20560	132
AT3G20570	182
AT3G20580	3
AT3G20590	0
AT3G20600	72
AT3G20610	0
AT3G20620	200
AT3G20630	383
AT3G20640	56
AT3G20650	126
AT3G20655	0
AT3G20660	18
AT3G20670	145
AT3G20680	220
AT3G20690	0
AT3G20700	0
AT3G20705	0
AT3G20710	0
AT3G20720	442
AT3G20730	20
AT3G20740	132
AT3G20750	0
AT3G20760	0
AT3G20770	1400
AT3G20780	134
AT3G20790	573
AT3G20800	184
AT3G20810	11
AT3G20820	1344
AT3G20830	50
AT3G20840	0
AT3G20850	0
AT3G20860	55
AT3G20865	42
AT3G20870	256
AT3G20880	0
AT3G20885	0
AT3G20890	152
AT3G20898	11
AT3G20900	0
AT3G20910	98
AT3G20920	244
AT3G20930	324
AT3G20935	0
AT3G20940	0
AT3G20950	0
AT3G20960	15
AT3G20970	270
AT3G20975	0
AT3G20978	0
AT3G20980	0
AT3G20990	0
AT3G20993	0
AT3G20997	0
AT3G21000	0
AT3G21010	29
AT3G21020	8
AT3G21030	2
AT3G21040	1
AT3G21050	31
AT3G21055	13890
AT3G21060	98
AT3G21070	298
AT3G21080	42
AT3G21090	3
AT3G21100	80
AT3G21110	255
AT3G21120	0
AT3G21130	0
AT3G21140	214
AT3G21150	1351
AT3G21160	340
AT3G21165	0
AT3G21170	0
AT3G21175	122
AT3G21180	0
AT3G21190	438
AT3G21200	820
AT3G21210	29
AT3G21215	329
AT3G21220	218
AT3G21230	199
AT3G21240	187
AT3G21250	1256
AT3G21260	77
AT3G21270	99
AT3G21280	162
AT3G21290	322
AT3G21295	136
AT3G21300	209
AT3G21305	0
AT3G21310	1
AT3G21320	2
AT3G21330	3
AT3G21340	0
AT3G21350	120
AT3G21351	4
AT3G21352	0
AT3G21360	134
AT3G21370	0
AT3G21371	0
AT3G21380	0
AT3G21390	625
AT3G21400	50
AT3G21405	1
AT3G21410	0
AT3G21420	40
AT3G21430	245
AT3G21450	0
AT3G21460	382
AT3G21465	121
AT3G21470	16
AT3G21473	0
AT3G21475	0
AT3G21480	112
AT3G21481	0
AT3G21490	0
AT3G21500	1
AT3G21510	111
AT3G21520	1
AT3G21530	101
AT3G21540	204
AT3G21550	61
AT3G21560	894
AT3G21570	0
AT3G21580	182
AT3G21590	0
AT3G21600	53
AT3G21610	150
AT3G21620	1
AT3G21630	314
AT3G21640	151
AT3G21650	108
AT3G21660	20
AT3G21670	6671
AT3G21680	2
AT3G21690	1275
AT3G21700	145
AT3G21710	57
AT3G21720	5
AT3G21730	0
AT3G21740	61
AT3G21750	1407
AT3G21755	16
AT3G21760	0
AT3G21770	9
AT3G21780	0
AT3G21781	0
AT3G21790	305
AT3G21791	0
AT3G21800	0
AT3G21805	1
AT3G21810	136
AT3G21820	143
AT3G21825	0
AT3G21830	0
AT3G21840	0
AT3G21850	0
AT3G21860	0
AT3G21865	570
AT3G21870	330
AT3G21880	9
AT3G21890	496
AT3G21900	0
AT3G21910	0
AT3G21920	0
AT3G21930	0
AT3G21933	0
AT3G21937	0
AT3G21940	0
AT3G21945	0
AT3G21950	44
AT3G21960	0
AT3G21965	0
AT3G21970	0
AT3G21980	0
AT3G21985	0
AT3G21990	0
AT3G22000	0
AT3G22010	0
AT3G22020	0
AT3G22022	0
AT3G22030	0
AT3G22040	0
AT3G22050	0
AT3G22053	0
AT3G22057	0
AT3G22060	339
AT3G22070	0
AT3G22072	0
AT3G22080	0
AT3G22085	0
AT3G22090	0
AT3G22100	2
AT3G22104	408
AT3G22110	1043
AT3G22120	1
AT3G22121	0
AT3G22125	0
AT3G22133	0
AT3G22136	0
AT3G22142	0
AT3G22150	548
AT3G22160	52
AT3G22170	636
AT3G22180	38
AT3G22183	0
AT3G22190	225
AT3G22200	438
AT3G22210	363
AT3G22220	220
AT3G22230	1524
AT3G22231	71
AT3G22232	0
AT3G22234	0
AT3G22235	62
AT3G22237	0
AT3G22238	0
AT3G22240	9
AT3G22250	1
AT3G22260	61
AT3G22270	483
AT3G22275	10
AT3G22290	323
AT3G22300	194
AT3G22310	370
AT3G22320	662
AT3G22330	580
AT3G22333	0
AT3G22337	0
AT3G22340	0
AT3G22345	0
AT3G22350	0
AT3G22360	0
AT3G22370	371
AT3G22380	2897
AT3G22400	77
AT3G22410	12
AT3G22415	8
AT3G22420	941
AT3G22421	0
AT3G22425	147
AT3G22430	79
AT3G22436	0
AT3G22440	2465
AT3G22450	19
AT3G22460	14
AT3G22470	37
AT3G22480	250
AT3G22490	0
AT3G22492	0
AT3G22500	0
AT3G22510	0
AT3G22520	451
AT3G22530	0
AT3G22540	5
AT3G22550	311
AT3G22555	0
AT3G22560	13
AT3G22565	1
AT3G22570	0
AT3G22580	0
AT3G22590	188
AT3G22600	949
AT3G22620	599
AT3G22630	246
AT3G22640	0
AT3G22650	0
AT3G22660	377
AT3G22670	0
AT3G22680	157
AT3G22690	41
AT3G22700	0
AT3G22710	0
AT3G22720	0
AT3G22723	0
AT3G22730	0
AT3G22740	116
AT3G22750	57
AT3G22760	43
AT3G22770	0
AT3G22780	246
AT3G22790	85
AT3G22800	0
AT3G22810	87
AT3G22820	7
AT3G22830	0
AT3G22840	1257
AT3G22845	519
AT3G22850	379
AT3G22860	2
AT3G22870	0
AT3G22880	19
AT3G22886	0
AT3G22890	12533
AT3G22900	8
AT3G22910	38
AT3G22920	0
AT3G22930	29
AT3G22935	0
AT3G22937	0
AT3G22940	0
AT3G22942	41
AT3G22945	0
AT3G22950	242
AT3G22955	0
AT3G22960	2657
AT3G22961	6
AT3G22970	1092
AT3G22980	168
AT3G22990	213
AT3G23000	3369
AT3G23010	16
AT3G23020	45
AT3G23030	990
AT3G23050	1573
AT3G23060	0
AT3G23070	728
AT3G23080	203
AT3G23085	0
AT3G23090	44
AT3G23100	90
AT3G23109	3
AT3G23110	225
AT3G23120	47
AT3G23122	0
AT3G23123	1
AT3G23125	0
AT3G23130	0
AT3G23140	0
AT3G23145	0
AT3G23150	14
AT3G23160	175
AT3G23165	0
AT3G23167	0
AT3G23170	88
AT3G23172	0
AT3G23175	1
AT3G23180	1
AT3G23190	1
AT3G23200	70
AT3G23210	309
AT3G23220	0
AT3G23230	6
AT3G23240	0
AT3G23245	0
AT3G23250	8
AT3G23255	53
AT3G23260	11
AT3G23270	0
AT3G23280	466
AT3G23290	11
AT3G23300	1246
AT3G23310	508
AT3G23320	0
AT3G23325	281
AT3G23326	0
AT3G23330	40
AT3G23340	98
AT3G23350	0
AT3G23360	0
AT3G23370	27
AT3G23380	2
AT3G23390	1080
AT3G23400	3310
AT3G23410	1114
AT3G23420	0
AT3G23430	309
AT3G23440	13
AT3G23450	4469
AT3G23460	0
AT3G23470	0
AT3G23480	139
AT3G23490	851
AT3G23510	149
AT3G23530	974
AT3G23540	342
AT3G23550	4
AT3G23560	59
AT3G23570	1096
AT3G23580	704
AT3G23590	886
AT3G23600	1736
AT3G23605	24
AT3G23610	45
AT3G23620	426
AT3G23630	7
AT3G23633	0
AT3G23635	1
AT3G23637	0
AT3G23640	714
AT3G23645	0
AT3G23650	0
AT3G23660	330
AT3G23670	26
AT3G23680	0
AT3G23685	0
AT3G23690	409
AT3G23700	1899
AT3G23710	155
AT3G23715	0
AT3G23720	0
AT3G23725	0
AT3G23727	0
AT3G23730	54
AT3G23740	31
AT3G23750	869
AT3G23760	282
AT3G23770	0
AT3G23780	256
AT3G23790	67
AT3G23800	0
AT3G23805	320
AT3G23810	5154
AT3G23820	4591
AT3G23830	147
AT3G23840	182
AT3G23860	1
AT3G23870	3
AT3G23880	155
AT3G23890	109
AT3G23900	439
AT3G23910	69
AT3G23920	4501
AT3G23930	33
AT3G23940	1396
AT3G23950	0
AT3G23955	0
AT3G23960	0
AT3G23970	0
AT3G23980	456
AT3G23990	1785
AT3G24000	45
AT3G24005	0
AT3G24010	186
AT3G24020	7
AT3G24030	298
AT3G24040	253
AT3G24050	606
AT3G24060	0
AT3G24065	0
AT3G24068	0
AT3G24070	296
AT3G24080	890
AT3G24090	49
AT3G24093	0
AT3G24100	395
AT3G24110	26
AT3G24120	315
AT3G24130	0
AT3G24140	269
AT3G24150	134
AT3G24160	2357
AT3G24170	5253
AT3G24180	1215
AT3G24190	4517
AT3G24200	293
AT3G24210	0
AT3G24220	0
AT3G24225	0
AT3G24230	4
AT3G24240	0
AT3G24250	0
AT3G24255	24
AT3G24260	0
AT3G24270	0
AT3G24280	0
AT3G24290	0
AT3G24300	0
AT3G24310	0
AT3G24315	145
AT3G24320	94
AT3G24330	0
AT3G24332	0
AT3G24340	4
AT3G24350	240
AT3G24360	20
AT3G24365	0
AT3G24370	0
AT3G24380	0
AT3G24385	0
AT3G24390	0
AT3G24400	2
AT3G24420	419
AT3G24430	2569
AT3G24440	319
AT3G24450	1
AT3G24460	2998
AT3G24463	242
AT3G24465	0
AT3G24480	1201
AT3G24490	300
AT3G24495	89
AT3G24500	552
AT3G24503	1118
AT3G24506	166
AT3G24508	0
AT3G24510	0
AT3G24513	0
AT3G24514	0
AT3G24515	15
AT3G24516	0
AT3G24517	0
AT3G24518	2
AT3G24520	9
AT3G24530	349
AT3G24535	9
AT3G24540	0
AT3G24542	0
AT3G24550	655
AT3G24560	77
AT3G24570	148
AT3G24575	0
AT3G24580	0
AT3G24590	554
AT3G24600	0
AT3G24605	1
AT3G24610	0
AT3G24612	0
AT3G24614	0
AT3G24615	0
AT3G24620	0
AT3G24630	32
AT3G24640	0
AT3G24650	0
AT3G24660	61
AT3G24670	82
AT3G24675	0
AT3G24680	0
AT3G24690	0
AT3G24700	0
AT3G24710	0
AT3G24715	77
AT3G24730	51
AT3G24740	299
AT3G24750	79
AT3G24760	103
AT3G24770	394
AT3G24780	20
AT3G24790	0
AT3G24800	167
AT3G24810	47
AT3G24820	86
AT3G24830	2632
AT3G24840	224
AT3G24850	0
AT3G24860	37
AT3G24870	78
AT3G24880	89
AT3G24890	41
AT3G24900	2
AT3G24927	141
AT3G24929	39
AT3G24982	3
AT3G25010	63
AT3G25011	3
AT3G25012	0
AT3G25013	35
AT3G25014	4
AT3G25020	32
AT3G25030	90
AT3G25040	372
AT3G25050	2
AT3G25060	8
AT3G25070	386
AT3G25080	0
AT3G25090	0
AT3G25100	39
AT3G25110	132
AT3G25120	204
AT3G25130	46
AT3G25140	700
AT3G25150	456
AT3G25160	0
AT3G25165	3
AT3G25170	0
AT3G25180	4
AT3G25182	0
AT3G25190	0
AT3G25200	0
AT3G25210	76
AT3G25220	368
AT3G25221	0
AT3G25225	0
AT3G25230	1417
AT3G25240	0
AT3G25250	11
AT3G25260	0
AT3G25265	0
AT3G25270	0
AT3G25280	0
AT3G25290	39
AT3G25400	26
AT3G25410	525
AT3G25420	0
AT3G25430	55
AT3G25440	40
AT3G25450	0
AT3G25460	0
AT3G25470	872
AT3G25480	503
AT3G25485	0
AT3G25490	0
AT3G25493	0
AT3G25495	184
AT3G25500	709
AT3G25505	0
AT3G25510	15
AT3G25520	5726
AT3G25530	1696
AT3G25540	190
AT3G25545	112
AT3G25550	0
AT3G25560	359
AT3G25570	516
AT3G25573	0
AT3G25577	0
AT3G25580	147
AT3G25585	1239
AT3G25590	359
AT3G25597	14
AT3G25600	72
AT3G25610	189
AT3G25620	57
AT3G25630	1
AT3G25640	102
AT3G25650	0
AT3G25655	0
AT3G25660	1621
AT3G25670	74
AT3G25680	251
AT3G25690	9722
AT3G25700	122
AT3G25710	115
AT3G25715	0
AT3G25716	0
AT3G25717	53
AT3G25719	0
AT3G25720	0
AT3G25725	0
AT3G25727	0
AT3G25730	13
AT3G25740	146
AT3G25750	0
AT3G25760	207
AT3G25770	228
AT3G25780	59
AT3G25790	0
AT3G25795	0
AT3G25800	679
AT3G25805	381
AT3G25810	0
AT3G25815	0
AT3G25820	0
AT3G25826	0
AT3G25830	0
AT3G25840	1032
AT3G25850	0
AT3G25855	7
AT3G25860	744
AT3G25870	33
AT3G25880	6
AT3G25882	6
AT3G25890	221
AT3G25900	27
AT3G25905	7
AT3G25910	524
AT3G25920	5614
AT3G25930	0
AT3G25940	64
AT3G25950	0
AT3G25960	0
AT3G25970	9
AT3G25980	49
AT3G25990	13
AT3G26000	698
AT3G26010	0
AT3G26020	227
AT3G26030	758
AT3G26040	9
AT3G26050	10
AT3G26060	3958
AT3G26070	2175
AT3G26080	250
AT3G26085	706
AT3G26090	104
AT3G26100	865
AT3G26110	0
AT3G26115	66
AT3G26120	0
AT3G26125	0
AT3G26130	0
AT3G26134	4
AT3G26135	5
AT3G26140	0
AT3G26147	0
AT3G26150	0
AT3G26160	0
AT3G26165	144
AT3G26170	62
AT3G26180	169
AT3G26190	0
AT3G26200	1
AT3G26210	65
AT3G26220	42
AT3G26230	157
AT3G26235	0
AT3G26237	0
AT3G26240	92
AT3G26250	0
AT3G26260	0
AT3G26265	0
AT3G26270	0
AT3G26280	370
AT3G26290	133
AT3G26295	0
AT3G26300	400
AT3G26310	235
AT3G26320	48
AT3G26330	0
AT3G26340	156
AT3G26350	10
AT3G26355	0
AT3G26360	164
AT3G26370	309
AT3G26380	348
AT3G26390	0
AT3G26395	43
AT3G26400	401
AT3G26410	93
AT3G26420	2
AT3G26430	8
AT3G26440	219
AT3G26445	0
AT3G26450	0
AT3G26460	9
AT3G26470	16
AT3G26480	6
AT3G26483	0
AT3G26486	0
AT3G26490	88
AT3G26500	28
AT3G26510	626
AT3G26512	0
AT3G26520	10148
AT3G26525	0
AT3G26530	0
AT3G26539	8
AT3G26540	89
AT3G26550	0
AT3G26560	811
AT3G26570	9022
AT3G26580	568
AT3G26590	633
AT3G26600	184
AT3G26605	0
AT3G26610	3
AT3G26612	67
AT3G26614	3
AT3G26616	3
AT3G26618	284
AT3G26620	0
AT3G26630	371
AT3G26640	108
AT3G26650	51626
AT3G26660	0
AT3G26670	392
AT3G26680	74
AT3G26690	34
AT3G26700	140
AT3G26710	2316
AT3G26720	748
AT3G26730	910
AT3G26740	241
AT3G26742	0
AT3G26744	697
AT3G26747	0
AT3G26750	27
AT3G26760	8
AT3G26770	8
AT3G26775	0
AT3G26780	469
AT3G26782	37
AT3G26790	15
AT3G26800	1
AT3G26805	0
AT3G26810	527
AT3G26812	1
AT3G26813	1
AT3G26815	14
AT3G26816	2
AT3G26818	10
AT3G26819	1
AT3G26820	1
AT3G26830	19
AT3G26840	155
AT3G26850	117
AT3G26855	0
AT3G26860	1
AT3G26870	0
AT3G26872	0
AT3G26880	0
AT3G26890	627
AT3G26900	1191
AT3G26910	84
AT3G26920	127
AT3G26922	18
AT3G26930	0
AT3G26932	122
AT3G26934	0
AT3G26935	593
AT3G26940	0
AT3G26950	409
AT3G26960	279
AT3G26980	248
AT3G26990	141
AT3G27000	77
AT3G27010	101
AT3G27020	1417
AT3G27025	34
AT3G27027	33
AT3G27030	167
AT3G27040	0
AT3G27050	875
AT3G27060	581
AT3G27070	1
AT3G27080	234
AT3G27090	4205
AT3G27095	0
AT3G27100	140
AT3G27110	694
AT3G27120	30
AT3G27140	0
AT3G27150	7
AT3G27160	2338
AT3G27170	1098
AT3G27180	347
AT3G27185	0
AT3G27190	78
AT3G27200	42
AT3G27210	54
AT3G27220	93
AT3G27230	304
AT3G27240	1274
AT3G27250	397
AT3G27260	929
AT3G27270	31
AT3G27280	205
AT3G27283	0
AT3G27290	15
AT3G27300	361
AT3G27310	225
AT3G27320	212
AT3G27321	0
AT3G27325	356
AT3G27327	0
AT3G27329	0
AT3G27330	71
AT3G27331	0
AT3G27340	213
AT3G27350	1339
AT3G27355	0
AT3G27360	44
AT3G27380	609
AT3G27390	496
AT3G27400	318
AT3G27410	3
AT3G27415	0
AT3G27416	0
AT3G27420	77
AT3G27425	0
AT3G27430	782
AT3G27440	0
AT3G27450	0
AT3G27460	64
AT3G27470	137
AT3G27473	3
AT3G27475	0
AT3G27480	0
AT3G27490	0
AT3G27495	0
AT3G27500	2
AT3G27503	0
AT3G27510	3
AT3G27520	22
AT3G27530	629
AT3G27540	126
AT3G27550	59
AT3G27555	0
AT3G27560	127
AT3G27570	558
AT3G27580	48
AT3G27590	0
AT3G27600	0
AT3G27610	128
AT3G27620	4
AT3G27630	0
AT3G27640	16
AT3G27650	3
AT3G27660	23
AT3G27670	367
AT3G27680	0
AT3G27690	8266
AT3G27700	400
AT3G27710	0
AT3G27720	0
AT3G27730	2
AT3G27740	769
AT3G27750	94
AT3G27770	744
AT3G27785	0
AT3G27809	0
AT3G27810	0
AT3G27820	1921
AT3G27825	0
AT3G27830	2506
AT3G27831	0
AT3G27835	0
AT3G27840	0
AT3G27845	0
AT3G27850	2872
AT3G27860	19
AT3G27865	2
AT3G27870	131
AT3G27880	30
AT3G27883	0
AT3G27884	0
AT3G27886	0
AT3G27890	479
AT3G27895	0
AT3G27900	9
AT3G27906	70
AT3G27910	0
AT3G27920	0
AT3G27925	2056
AT3G27930	84
AT3G27940	11
AT3G27950	0
AT3G27960	284
AT3G27965	0
AT3G27970	16
AT3G27980	0
AT3G27990	84
AT3G27997	32
AT3G27999	0
AT3G28005	0
AT3G28007	37
AT3G28010	0
AT3G28020	0
AT3G28030	239
AT3G28040	1199
AT3G28050	847
AT3G28060	1
AT3G28070	429
AT3G28080	390
AT3G28100	354
AT3G28110	0
AT3G28120	0
AT3G28130	200
AT3G28140	125
AT3G28150	13
AT3G28153	3
AT3G28155	1
AT3G28157	0
AT3G28160	189
AT3G28170	1
AT3G28180	700
AT3G28190	0
AT3G28193	0
AT3G28200	476
AT3G28210	11
AT3G28216	0
AT3G28220	492
AT3G28223	1
AT3G28230	0
AT3G28240	0
AT3G28243	0
AT3G28250	0
AT3G28270	5580
AT3G28280	0
AT3G28290	0
AT3G28291	0
AT3G28295	0
AT3G28300	0
AT3G28310	0
AT3G28315	0
AT3G28320	0
AT3G28330	1
AT3G28335	0
AT3G28340	105
AT3G28345	49
AT3G28350	0
AT3G28360	0
AT3G28370	11
AT3G28380	0
AT3G28390	0
AT3G28400	0
AT3G28410	0
AT3G28412	0
AT3G28415	0
AT3G28420	13
AT3G28430	273
AT3G28450	269
AT3G28455	32
AT3G28460	385
AT3G28470	1
AT3G28480	197
AT3G28490	0
AT3G28500	1
AT3G28510	1
AT3G28520	0
AT3G28530	0
AT3G28540	408
AT3G28550	2
AT3G28560	1
AT3G28570	2
AT3G28580	14
AT3G28590	1
AT3G28600	5
AT3G28610	0
AT3G28611	0
AT3G28620	6
AT3G28630	3
AT3G28635	6
AT3G28640	17
AT3G28650	35
AT3G28660	25
AT3G28670	189
AT3G28674	0
AT3G28680	0
AT3G28685	0
AT3G28690	311
AT3G28695	0
AT3G28700	138
AT3G28705	0
AT3G28710	1104
AT3G28715	702
AT3G28720	356
AT3G28730	430
AT3G28740	105
AT3G28750	5
AT3G28760	158
AT3G28770	33
AT3G28780	0
AT3G28785	0
AT3G28790	0
AT3G28800	0
AT3G28810	0
AT3G28820	1
AT3G28830	18
AT3G28840	59
AT3G28850	34
AT3G28853	0
AT3G28855	0
AT3G28857	2
AT3G28860	1047
AT3G28865	1
AT3G28870	0
AT3G28875	0
AT3G28880	5
AT3G28890	1
AT3G28899	0
AT3G28900	715
AT3G28910	76
AT3G28915	2
AT3G28917	0
AT3G28918	0
AT3G28920	377
AT3G28922	0
AT3G28923	0
AT3G28925	0
AT3G28930	281
AT3G28940	1996
AT3G28945	27
AT3G28950	133
AT3G28955	0
AT3G28956	22
AT3G28958	0
AT3G28960	51
AT3G28970	256
AT3G28980	1
AT3G28985	0
AT3G28990	0
AT3G29000	67
AT3G29010	27
AT3G29020	0
AT3G29030	1438
AT3G29032	0
AT3G29033	0
AT3G29034	5
AT3G29035	8
AT3G29037	0
AT3G29040	0
AT3G29050	0
AT3G29060	1
AT3G29070	0
AT3G29075	429
AT3G29076	0
AT3G29077	0
AT3G29078	0
AT3G29080	0
AT3G29090	285
AT3G29095	0
AT3G29100	29
AT3G29105	0
AT3G29110	0
AT3G29120	26
AT3G29130	117
AT3G29140	5
AT3G29150	0
AT3G29152	0
AT3G29153	0
AT3G29156	1
AT3G29160	460
AT3G29170	112
AT3G29173	3
AT3G29175	0
AT3G29180	351
AT3G29185	753
AT3G29187	0
AT3G29190	0
AT3G29200	1158
AT3G29205	0
AT3G29210	0
AT3G29220	0
AT3G29225	0
AT3G29230	351
AT3G29240	3094
AT3G29250	1
AT3G29252	0
AT3G29255	0
AT3G29260	0
AT3G29265	0
AT3G29270	204
AT3G29280	49
AT3G29290	491
AT3G29300	0
AT3G29305	0
AT3G29310	220
AT3G29320	726
AT3G29330	21
AT3G29340	0
AT3G29350	594
AT3G29360	1140
AT3G29365	0
AT3G29370	1
AT3G29375	188
AT3G29380	0
AT3G29385	0
AT3G29390	622
AT3G29400	258
AT3G29410	0
AT3G29420	0
AT3G29430	0
AT3G29440	0
AT3G29450	0
AT3G29455	0
AT3G29460	0
AT3G29470	0
AT3G29480	0
AT3G29510	0
AT3G29515	0
AT3G29520	0
AT3G29525	0
AT3G29540	0
AT3G29545	0
AT3G29550	0
AT3G29560	0
AT3G29570	0
AT3G29572	0
AT3G29575	470
AT3G29577	0
AT3G29578	0
AT3G29580	0
AT3G29590	92
AT3G29595	0
AT3G29600	0
AT3G29610	0
AT3G29612	0
AT3G29615	0
AT3G29618	0
AT3G29620	0
AT3G29630	1
AT3G29631	0
AT3G29632	0
AT3G29633	0
AT3G29634	0
AT3G29635	0
AT3G29636	0
AT3G29637	0
AT3G29638	1
AT3G29639	8
AT3G29640	0
AT3G29641	0
AT3G29642	0
AT3G29643	0
AT3G29644	32
AT3G29645	0
AT3G29647	0
AT3G29648	0
AT3G29650	0
AT3G29660	0
AT3G29670	107
AT3G29680	34
AT3G29690	0
AT3G29695	0
AT3G29700	0
AT3G29710	0
AT3G29720	1
AT3G29725	0
AT3G29727	0
AT3G29730	0
AT3G29732	0
AT3G29734	0
AT3G29736	0
AT3G29738	0
AT3G29739	0
AT3G29740	0
AT3G29750	0
AT3G29755	0
AT3G29760	282
AT3G29762	0
AT3G29763	0
AT3G29764	0
AT3G29765	0
AT3G29766	0
AT3G29767	0
AT3G29768	0
AT3G29769	0
AT3G29770	173
AT3G29771	0
AT3G29772	13
AT3G29773	0
AT3G29774	0
AT3G29775	0
AT3G29776	49
AT3G29777	0
AT3G29778	0
AT3G29779	0
AT3G29780	0
AT3G29781	0
AT3G29782	0
AT3G29783	0
AT3G29784	0
AT3G29785	0
AT3G29786	0
AT3G29787	0
AT3G29788	0
AT3G29789	0
AT3G29790	0
AT3G29791	2
AT3G29792	0
AT3G29794	0
AT3G29796	0
AT3G29797	0
AT3G29798	1
AT3G29800	0
AT3G29805	0
AT3G29810	56
AT3G29820	0
AT3G29830	0
AT3G29970	0
AT3G30110	0
AT3G30120	0
AT3G30122	21
AT3G30145	0
AT3G30147	0
AT3G30150	0
AT3G30160	0
AT3G30165	0
AT3G30170	0
AT3G30180	273
AT3G30183	0
AT3G30187	0
AT3G30190	0
AT3G30200	0
AT3G30210	0
AT3G30211	0
AT3G30212	0
AT3G30213	0
AT3G30214	9
AT3G30216	0
AT3G30218	0
AT3G30219	0
AT3G30220	0
AT3G30222	0
AT3G30230	0
AT3G30235	0
AT3G30240	0
AT3G30245	0
AT3G30247	0
AT3G30250	0
AT3G30260	0
AT3G30280	0
AT3G30281	0
AT3G30290	0
AT3G30300	929
AT3G30305	7
AT3G30310	0
AT3G30320	0
AT3G30330	0
AT3G30335	0
AT3G30340	0
AT3G30345	0
AT3G30350	0
AT3G30360	0
AT3G30370	0
AT3G30380	70
AT3G30383	0
AT3G30384	0
AT3G30385	0
AT3G30386	0
AT3G30387	0
AT3G30388	0
AT3G30390	2477
AT3G30393	0
AT3G30396	0
AT3G30400	0
AT3G30405	0
AT3G30410	0
AT3G30411	0
AT3G30413	0
AT3G30415	0
AT3G30416	0
AT3G30418	0
AT3G30420	0
AT3G30430	0
AT3G30433	0
AT3G30436	0
AT3G30440	0
AT3G30450	0
AT3G30455	0
AT3G30460	91
AT3G30465	0
AT3G30470	0
AT3G30480	0
AT3G30490	0
AT3G30500	0
AT3G30505	0
AT3G30510	0
AT3G30520	0
AT3G30525	0
AT3G30530	0
AT3G30540	0
AT3G30550	0
AT3G30560	0
AT3G30570	0
AT3G30580	0
AT3G30582	0
AT3G30585	0
AT3G30587	0
AT3G30590	0
AT3G30600	0
AT3G30610	0
AT3G30620	0
AT3G30630	0
AT3G30640	0
AT3G30645	0
AT3G30650	0
AT3G30655	0
AT3G30660	0
AT3G30663	0
AT3G30665	0
AT3G30668	0
AT3G30670	0
AT3G30680	0
AT3G30685	0
AT3G30690	0
AT3G30695	0
AT3G30700	0
AT3G30703	0
AT3G30705	0
AT3G30708	0
AT3G30709	0
AT3G30710	0
AT3G30711	0
AT3G30712	0
AT3G30713	0
AT3G30714	0
AT3G30715	0
AT3G30716	0
AT3G30717	0
AT3G30718	0
AT3G30719	0
AT3G30720	73
AT3G30721	0
AT3G30722	0
AT3G30724	0
AT3G30725	3
AT3G30727	0
AT3G30730	0
AT3G30733	0
AT3G30737	8
AT3G30739	0
AT3G30740	0
AT3G30742	0
AT3G30743	0
AT3G30744	0
AT3G30745	0
AT3G30746	0
AT3G30747	0
AT3G30748	0
AT3G30749	0
AT3G30750	0
AT3G30751	0
AT3G30755	0
AT3G30760	0
AT3G30763	0
AT3G30764	0
AT3G30765	0
AT3G30766	0
AT3G30767	0
AT3G30770	0
AT3G30775	351
AT3G30780	0
AT3G30790	0
AT3G30800	0
AT3G30802	0
AT3G30803	0
AT3G30805	0
AT3G30810	0
AT3G30811	0
AT3G30812	0
AT3G30813	0
AT3G30814	0
AT3G30815	0
AT3G30816	0
AT3G30817	0
AT3G30818	0
AT3G30819	0
AT3G30820	0
AT3G30821	0
AT3G30823	0
AT3G30825	0
AT3G30827	0
AT3G30830	0
AT3G30831	0
AT3G30832	0
AT3G30833	0
AT3G30834	0
AT3G30835	0
AT3G30836	0
AT3G30837	0
AT3G30838	0
AT3G30839	0
AT3G30840	0
AT3G30841	234
AT3G30842	2
AT3G30843	0
AT3G30844	0
AT3G30845	0
AT3G30846	0
AT3G30847	0
AT3G30848	0
AT3G30852	0
AT3G30859	0
AT3G30867	1
AT3G30875	10
AT3G30885	1
AT3G31005	0
AT3G31023	0
AT3G31161	0
AT3G31300	0
AT3G31310	0
AT3G31312	0
AT3G31314	0
AT3G31317	0
AT3G31320	0
AT3G31330	0
AT3G31340	0
AT3G31350	0
AT3G31355	0
AT3G31356	0
AT3G31357	0
AT3G31358	0
AT3G31359	0
AT3G31360	0
AT3G31365	0
AT3G31367	0
AT3G31370	0
AT3G31373	0
AT3G31374	0
AT3G31375	0
AT3G31377	0
AT3G31380	0
AT3G31390	0
AT3G31395	0
AT3G31402	0
AT3G31403	0
AT3G31406	0
AT3G31410	0
AT3G31420	0
AT3G31422	0
AT3G31425	0
AT3G31430	0
AT3G31440	0
AT3G31442	0
AT3G31450	0
AT3G31460	0
AT3G31470	0
AT3G31475	0
AT3G31490	0
AT3G31500	0
AT3G31510	0
AT3G31530	0
AT3G31540	0
AT3G31550	0
AT3G31560	0
AT3G31630	0
AT3G31720	0
AT3G31810	0
AT3G31900	0
AT3G31902	0
AT3G31903	0
AT3G31904	0
AT3G31905	0
AT3G31906	0
AT3G31908	0
AT3G31909	0
AT3G31910	0
AT3G31915	0
AT3G31920	0
AT3G31925	0
AT3G31930	0
AT3G31935	0
AT3G31940	0
AT3G31945	0
AT3G31950	0
AT3G31955	0
AT3G31960	0
AT3G31970	0
AT3G31980	0
AT3G31990	0
AT3G31993	0
AT3G31996	0
AT3G32000	0
AT3G32010	0
AT3G32020	0
AT3G32021	0
AT3G32022	0
AT3G32023	0
AT3G32024	0
AT3G32026	0
AT3G32027	0
AT3G32028	0
AT3G32029	0
AT3G32030	0
AT3G32031	0
AT3G32032	0
AT3G32033	0
AT3G32035	0
AT3G32040	0
AT3G32043	0
AT3G32047	0
AT3G32050	0
AT3G32060	0
AT3G32070	0
AT3G32080	0
AT3G32090	0
AT3G32091	0
AT3G32092	0
AT3G32093	0
AT3G32095	0
AT3G32110	0
AT3G32112	0
AT3G32115	0
AT3G32116	0
AT3G32118	0
AT3G32130	0
AT3G32135	0
AT3G32140	0
AT3G32150	0
AT3G32160	0
AT3G32164	0
AT3G32168	0
AT3G32172	0
AT3G32176	0
AT3G32180	0
AT3G32190	0
AT3G32195	0
AT3G32200	0
AT3G32205	0
AT3G32210	0
AT3G32220	0
AT3G32223	0
AT3G32226	0
AT3G32230	0
AT3G32240	0
AT3G32250	0
AT3G32260	0
AT3G32270	0
AT3G32275	0
AT3G32280	0
AT3G32290	0
AT3G32295	0
AT3G32300	0
AT3G32305	0
AT3G32310	0
AT3G32313	0
AT3G32316	0
AT3G32320	0
AT3G32330	0
AT3G32340	0
AT3G32360	0
AT3G32370	0
AT3G32371	0
AT3G32373	0
AT3G32375	0
AT3G32377	0
AT3G32380	0
AT3G32383	0
AT3G32385	0
AT3G32387	0
AT3G32389	0
AT3G32391	0
AT3G32393	0
AT3G32394	0
AT3G32395	0
AT3G32397	0
AT3G32400	0
AT3G32405	0
AT3G32410	0
AT3G32415	0
AT3G32420	0
AT3G32425	0
AT3G32435	0
AT3G32445	0
AT3G32455	0
AT3G32465	0
AT3G32475	0
AT3G32677	0
AT3G32880	0
AT3G32890	0
AT3G32893	0
AT3G32894	0
AT3G32895	1
AT3G32896	0
AT3G32897	0
AT3G32898	0
AT3G32899	0
AT3G32900	0
AT3G32901	0
AT3G32902	0
AT3G32903	0
AT3G32904	0
AT3G32910	0
AT3G32912	0
AT3G32914	0
AT3G32917	0
AT3G32920	1
AT3G32925	0
AT3G32930	824
AT3G32940	187
AT3G32950	0
AT3G32960	0
AT3G32962	0
AT3G32964	0
AT3G32966	0
AT3G32968	0
AT3G32970	0
AT3G32975	0
AT3G32980	113
AT3G32990	0
AT3G33000	0
AT3G33002	0
AT3G33004	0
AT3G33005	0
AT3G33006	0
AT3G33008	0
AT3G33009	0
AT3G33010	0
AT3G33011	0
AT3G33025	0
AT3G33030	0
AT3G33035	0
AT3G33045	0
AT3G33055	0
AT3G33058	0
AT3G33064	0
AT3G33065	0
AT3G33066	0
AT3G33067	0
AT3G33069	0
AT3G33070	0
AT3G33071	0
AT3G33072	0
AT3G33073	0
AT3G33074	0
AT3G33075	0
AT3G33076	0
AT3G33077	0
AT3G33079	0
AT3G33080	0
AT3G33081	0
AT3G33082	0
AT3G33083	0
AT3G33084	0
AT3G33085	0
AT3G33091	0
AT3G33094	0
AT3G33097	0
AT3G33100	0
AT3G33103	0
AT3G33106	0
AT3G33109	0
AT3G33112	0
AT3G33115	0
AT3G33118	0
AT3G33121	0
AT3G33124	0
AT3G33127	0
AT3G33130	0
AT3G33131	0
AT3G33133	0
AT3G33136	0
AT3G33139	0
AT3G33142	0
AT3G33145	0
AT3G33148	0
AT3G33151	0
AT3G33154	0
AT3G33157	0
AT3G33160	0
AT3G33163	0
AT3G33166	0
AT3G33169	0
AT3G33172	0
AT3G33175	0
AT3G33178	0
AT3G33181	0
AT3G33185	0
AT3G33187	0
AT3G33189	0
AT3G33193	0
AT3G33197	0
AT3G33201	0
AT3G33205	0
AT3G33215	0
AT3G33225	0
AT3G33230	0
AT3G33235	1
AT3G33293	0
AT3G33377	0
AT3G33393	0
AT3G33448	0
AT3G33494	0
AT3G33520	165
AT3G33528	0
AT3G33530	731
AT3G33537	0
AT3G33545	0
AT3G33555	0
AT3G33565	0
AT3G33570	0
AT3G33572	0
AT3G33575	0
AT3G33585	0
AT3G33595	0
AT3G34299	0
AT3G35003	0
AT3G35707	0
AT3G36411	0
AT3G36659	0
AT3G37820	0
AT3G38525	0
AT3G39230	0
AT3G39935	0
AT3G40640	0
AT3G41345	0
AT3G41761	0
AT3G41762	0
AT3G41768	3471
AT3G41979	0
AT3G42047	0
AT3G42050	2721
AT3G42052	200
AT3G42054	0
AT3G42057	0
AT3G42060	0
AT3G42065	0
AT3G42070	0
AT3G42075	0
AT3G42080	0
AT3G42083	0
AT3G42086	0
AT3G42090	0
AT3G42100	0
AT3G42110	0
AT3G42115	0
AT3G42120	0
AT3G42130	0
AT3G42140	0
AT3G42148	0
AT3G42150	97
AT3G42153	0
AT3G42155	0
AT3G42160	0
AT3G42170	415
AT3G42174	0
AT3G42178	0
AT3G42179	0
AT3G42180	15
AT3G42181	0
AT3G42182	0
AT3G42186	0
AT3G42190	0
AT3G42200	0
AT3G42203	0
AT3G42206	0
AT3G42220	0
AT3G42230	0
AT3G42233	0
AT3G42236	0
AT3G42240	0
AT3G42245	0
AT3G42250	0
AT3G42251	0
AT3G42252	0
AT3G42253	0
AT3G42254	0
AT3G42255	0
AT3G42256	0
AT3G42257	0
AT3G42258	0
AT3G42260	0
AT3G42270	0
AT3G42280	0
AT3G42290	0
AT3G42300	0
AT3G42305	0
AT3G42310	0
AT3G42313	0
AT3G42316	0
AT3G42320	0
AT3G42330	0
AT3G42340	0
AT3G42350	0
AT3G42353	0
AT3G42356	0
AT3G42360	0
AT3G42383	0
AT3G42386	0
AT3G42390	0
AT3G42400	0
AT3G42410	0
AT3G42420	0
AT3G42430	0
AT3G42431	0
AT3G42432	0
AT3G42433	0
AT3G42434	0
AT3G42436	0
AT3G42438	0
AT3G42440	0
AT3G42445	0
AT3G42450	0
AT3G42460	0
AT3G42466	0
AT3G42470	0
AT3G42471	0
AT3G42472	0
AT3G42473	0
AT3G42474	0
AT3G42476	0
AT3G42478	0
AT3G42480	0
AT3G42490	0
AT3G42500	0
AT3G42510	0
AT3G42520	0
AT3G42530	0
AT3G42535	0
AT3G42540	0
AT3G42542	0
AT3G42545	0
AT3G42550	0
AT3G42553	0
AT3G42556	0
AT3G42557	0
AT3G42560	0
AT3G42565	0
AT3G42570	0
AT3G42580	0
AT3G42590	0
AT3G42600	0
AT3G42610	0
AT3G42620	0
AT3G42621	0
AT3G42622	1
AT3G42624	0
AT3G42626	0
AT3G42628	0
AT3G42630	165
AT3G42640	177
AT3G42645	0
AT3G42646	0
AT3G42650	0
AT3G42653	0
AT3G42656	0
AT3G42658	1
AT3G42660	94
AT3G42670	245
AT3G42680	0
AT3G42690	0
AT3G42700	0
AT3G42710	0
AT3G42711	0
AT3G42712	0
AT3G42713	0
AT3G42714	0
AT3G42715	0
AT3G42716	0
AT3G42717	0
AT3G42718	0
AT3G42719	0
AT3G42720	0
AT3G42721	0
AT3G42722	0
AT3G42723	0
AT3G42724	0
AT3G42725	17
AT3G42726	0
AT3G42727	0
AT3G42730	0
AT3G42740	0
AT3G42750	0
AT3G42760	0
AT3G42763	0
AT3G42766	0
AT3G42770	0
AT3G42780	0
AT3G42783	0
AT3G42786	0
AT3G42790	494
AT3G42791	0
AT3G42792	0
AT3G42794	0
AT3G42796	0
AT3G42798	0
AT3G42800	3
AT3G42803	0
AT3G42806	108
AT3G42810	0
AT3G42820	0
AT3G42830	0
AT3G42835	0
AT3G42836	0
AT3G42837	0
AT3G42850	7
AT3G42860	24
AT3G42870	0
AT3G42875	0
AT3G42880	0
AT3G42883	0
AT3G42886	0
AT3G42890	0
AT3G42900	0
AT3G42910	0
AT3G42913	0
AT3G42916	0
AT3G42920	0
AT3G42922	0
AT3G42924	0
AT3G42927	0
AT3G42930	0
AT3G42935	0
AT3G42940	0
AT3G42945	0
AT3G42950	133
AT3G42960	1
AT3G42980	0
AT3G42990	0
AT3G42993	0
AT3G42995	0
AT3G42996	0
AT3G43000	0
AT3G43005	0
AT3G43020	0
AT3G43025	0
AT3G43040	0
AT3G43050	0
AT3G43060	0
AT3G43070	0
AT3G43080	0
AT3G43083	0
AT3G43090	0
AT3G43095	0
AT3G43100	0
AT3G43110	6
AT3G43120	0
AT3G43123	0
AT3G43126	0
AT3G43128	0
AT3G43130	0
AT3G43140	0
AT3G43141	0
AT3G43142	0
AT3G43144	0
AT3G43146	0
AT3G43147	0
AT3G43148	0
AT3G43150	0
AT3G43151	0
AT3G43152	0
AT3G43153	0
AT3G43154	0
AT3G43156	0
AT3G43157	0
AT3G43158	0
AT3G43160	1
AT3G43170	0
AT3G43175	0
AT3G43180	0
AT3G43190	7
AT3G43200	0
AT3G43205	0
AT3G43210	60
AT3G43220	819
AT3G43230	352
AT3G43240	254
AT3G43250	1
AT3G43251	0
AT3G43260	0
AT3G43270	477
AT3G43280	0
AT3G43290	0
AT3G43291	0
AT3G43300	1138
AT3G43302	0
AT3G43303	0
AT3G43304	0
AT3G43307	0
AT3G43310	0
AT3G43315	0
AT3G43320	0
AT3G43330	0
AT3G43340	0
AT3G43350	0
AT3G43352	0
AT3G43355	0
AT3G43356	0
AT3G43357	0
AT3G43358	0
AT3G43359	0
AT3G43360	0
AT3G43370	0
AT3G43380	0
AT3G43390	0
AT3G43400	0
AT3G43410	0
AT3G43415	0
AT3G43420	0
AT3G43425	0
AT3G43430	9
AT3G43432	0
AT3G43433	0
AT3G43436	0
AT3G43440	94
AT3G43442	0
AT3G43444	0
AT3G43447	0
AT3G43450	0
AT3G43460	0
AT3G43470	0
AT3G43480	0
AT3G43485	0
AT3G43490	0
AT3G43500	0
AT3G43503	0
AT3G43505	0
AT3G43510	118
AT3G43520	911
AT3G43521	0
AT3G43522	0
AT3G43523	0
AT3G43524	0
AT3G43526	0
AT3G43528	0
AT3G43530	0
AT3G43540	668
AT3G43546	0
AT3G43550	0
AT3G43563	1
AT3G43566	0
AT3G43570	0
AT3G43571	0
AT3G43572	0
AT3G43573	0
AT3G43574	0
AT3G43575	0
AT3G43580	6
AT3G43583	0
AT3G43586	0
AT3G43590	339
AT3G43600	358
AT3G43610	326
AT3G43620	0
AT3G43622	0
AT3G43625	0
AT3G43630	0
AT3G43635	0
AT3G43640	0
AT3G43645	0
AT3G43650	0
AT3G43652	0
AT3G43654	0
AT3G43657	0
AT3G43660	0
AT3G43670	85
AT3G43675	0
AT3G43680	0
AT3G43681	0
AT3G43682	0
AT3G43684	0
AT3G43686	0
AT3G43688	0
AT3G43690	70
AT3G43700	69
AT3G43710	0
AT3G43715	5
AT3G43720	850
AT3G43723	0
AT3G43726	0
AT3G43730	0
AT3G43740	216
AT3G43750	0
AT3G43760	0
AT3G43770	0
AT3G43780	0
AT3G43790	44
AT3G43800	603
AT3G43810	490
AT3G43820	0
AT3G43825	0
AT3G43826	4
AT3G43828	6
AT3G43830	0
AT3G43832	0
AT3G43833	0
AT3G43835	0
AT3G43837	0
AT3G43840	1
AT3G43850	0
AT3G43860	0
AT3G43862	0
AT3G43863	0
AT3G43864	0
AT3G43867	0
AT3G43870	0
AT3G43880	0
AT3G43890	0
AT3G43910	0
AT3G43920	155
AT3G43930	0
AT3G43940	0
AT3G43950	0
AT3G43955	218
AT3G43960	34
AT3G43970	0
AT3G43980	266
AT3G43990	0
AT3G44000	0
AT3G44005	0
AT3G44006	0
AT3G44010	1462
AT3G44020	455
AT3G44030	0
AT3G44035	0
AT3G44042	0
AT3G44045	0
AT3G44050	36
AT3G44060	0
AT3G44070	1
AT3G44080	0
AT3G44090	0
AT3G44093	0
AT3G44096	0
AT3G44100	828
AT3G44110	7658
AT3G44115	0
AT3G44117	0
AT3G44120	0
AT3G44130	0
AT3G44140	0
AT3G44150	124
AT3G44160	122
AT3G44170	0
AT3G44175	0
AT3G44180	0
AT3G44190	243
AT3G44200	216
AT3G44205	46
AT3G44210	0
AT3G44212	0
AT3G44215	0
AT3G44220	49
AT3G44230	0
AT3G44235	0
AT3G44240	0
AT3G44245	0
AT3G44250	0
AT3G44260	1413
AT3G44261	0
AT3G44262	0
AT3G44264	0
AT3G44265	0
AT3G44267	0
AT3G44270	0
AT3G44274	0
AT3G44280	119
AT3G44290	0
AT3G44300	404
AT3G44310	20522
AT3G44320	87
AT3G44325	0
AT3G44326	0
AT3G44330	675
AT3G44340	849
AT3G44350	5
AT3G44370	175
AT3G44380	194
AT3G44390	0
AT3G44400	68
AT3G44405	0
AT3G44410	0
AT3G44420	12
AT3G44425	0
AT3G44428	0
AT3G44430	141
AT3G44435	0
AT3G44440	0
AT3G44444	0
AT3G44450	946
AT3G44460	1
AT3G44470	0
AT3G44480	1049
AT3G44485	0
AT3G44490	0
AT3G44500	0
AT3G44510	0
AT3G44516	0
AT3G44530	179
AT3G44540	34
AT3G44550	130
AT3G44555	1
AT3G44560	1
AT3G44570	0
AT3G44580	1
AT3G44590	287
AT3G44600	267
AT3G44605	0
AT3G44610	39
AT3G44620	571
AT3G44630	1017
AT3G44635	0
AT3G44640	0
AT3G44650	0
AT3G44660	0
AT3G44665	0
AT3G44670	816
AT3G44680	158
AT3G44690	31
AT3G44695	0
AT3G44700	0
AT3G44703	0
AT3G44704	0
AT3G44705	0
AT3G44710	0
AT3G44713	6
AT3G44716	9
AT3G44717	0
AT3G44718	0
AT3G44720	812
AT3G44730	139
AT3G44735	497
AT3G44740	67
AT3G44750	419
AT3G44753	0
AT3G44755	0
AT3G44757	0
AT3G44760	0
AT3G44763	0
AT3G44765	3
AT3G44766	0
AT3G44769	0
AT3G44770	6
AT3G44780	0
AT3G44785	0
AT3G44790	8
AT3G44793	0
AT3G44796	0
AT3G44798	64
AT3G44800	5
AT3G44805	1
AT3G44810	0
AT3G44820	129
AT3G44830	0
AT3G44840	0
AT3G44850	113
AT3G44860	180
AT3G44870	0
AT3G44880	1078
AT3G44890	2927
AT3G44900	5
AT3G44910	0
AT3G44920	0
AT3G44930	0
AT3G44935	0
AT3G44940	55
AT3G44950	0
AT3G44955	0
AT3G44960	20
AT3G44970	40
AT3G44980	0
AT3G44990	285
AT3G45000	0
AT3G45010	1248
AT3G45020	27
AT3G45030	1121
AT3G45040	167
AT3G45050	392
AT3G45060	111
AT3G45070	2
AT3G45080	0
AT3G45090	219
AT3G45093	0
AT3G45095	3
AT3G45100	147
AT3G45110	0
AT3G45120	0
AT3G45130	12
AT3G45140	7551
AT3G45150	0
AT3G45160	207
AT3G45170	0
AT3G45180	0
AT3G45190	782
AT3G45200	0
AT3G45210	435
AT3G45220	0
AT3G45230	38
AT3G45240	404
AT3G45243	0
AT3G45245	0
AT3G45248	0
AT3G45250	0
AT3G45252	0
AT3G45253	0
AT3G45256	0
AT3G45260	80
AT3G45270	1
AT3G45275	0
AT3G45280	0
AT3G45285	0
AT3G45290	64
AT3G45300	231
AT3G45310	368
AT3G45320	0
AT3G45330	0
AT3G45340	0
AT3G45350	0
AT3G45360	0
AT3G45370	0
AT3G45380	0
AT3G45390	10
AT3G45400	103
AT3G45410	6
AT3G45420	29
AT3G45430	20
AT3G45440	4
AT3G45443	79
AT3G45446	0
AT3G45450	0
AT3G45460	0
AT3G45470	0
AT3G45480	0
AT3G45490	3
AT3G45500	0
AT3G45510	0
AT3G45520	0
AT3G45525	0
AT3G45530	1
AT3G45540	0
AT3G45550	0
AT3G45555	0
AT3G45560	0
AT3G45570	0
AT3G45577	0
AT3G45580	0
AT3G45590	19
AT3G45600	351
AT3G45610	23
AT3G45620	233
AT3G45630	724
AT3G45638	6
AT3G45640	439
AT3G45645	0
AT3G45650	28
AT3G45660	1
AT3G45670	0
AT3G45673	0
AT3G45680	17
AT3G45690	0
AT3G45700	0
AT3G45710	10
AT3G45720	0
AT3G45730	98
AT3G45740	108
AT3G45750	138
AT3G45755	0
AT3G45760	0
AT3G45770	522
AT3G45775	0
AT3G45780	2026
AT3G45790	0
AT3G45800	1
AT3G45810	0
AT3G45820	0
AT3G45830	422
AT3G45840	0
AT3G45850	790
AT3G45851	0
AT3G45860	206
AT3G45870	4
AT3G45880	29
AT3G45890	94
AT3G45900	254
AT3G45910	0
AT3G45920	0
AT3G45930	84
AT3G45935	0
AT3G45940	2
AT3G45950	0
AT3G45955	0
AT3G45960	0
AT3G45965	0
AT3G45970	298
AT3G45980	210
AT3G45990	0
AT3G46000	661
AT3G46010	968
AT3G46020	44
AT3G46030	492
AT3G46040	656
AT3G46050	0
AT3G46060	887
AT3G46070	1
AT3G46080	8
AT3G46086	0
AT3G46090	20
AT3G46100	499
AT3G46110	70
AT3G46120	0
AT3G46130	406
AT3G46140	1
AT3G46150	0
AT3G46160	0
AT3G46170	0
AT3G46180	95
AT3G46183	0
AT3G46186	0
AT3G46190	1
AT3G46200	92
AT3G46210	166
AT3G46220	195
AT3G46230	1
AT3G46240	0
AT3G46250	1
AT3G46260	0
AT3G46270	0
AT3G46280	2
AT3G46290	273
AT3G46300	0
AT3G46310	0
AT3G46320	86
AT3G46330	0
AT3G46340	0
AT3G46345	0
AT3G46350	0
AT3G46355	0
AT3G46360	0
AT3G46370	51
AT3G46375	0
AT3G46380	0
AT3G46382	0
AT3G46384	0
AT3G46385	69
AT3G46387	0
AT3G46390	0
AT3G46400	0
AT3G46410	0
AT3G46420	0
AT3G46430	751
AT3G46440	238
AT3G46450	907
AT3G46460	249
AT3G46470	0
AT3G46480	1
AT3G46482	0
AT3G46484	0
AT3G46487	0
AT3G46490	58
AT3G46500	0
AT3G46510	751
AT3G46520	1
AT3G46530	803
AT3G46540	532
AT3G46550	425
AT3G46560	340
AT3G46565	0
AT3G46570	0
AT3G46580	45
AT3G46585	0
AT3G46590	1560
AT3G46600	573
AT3G46610	338
AT3G46613	0
AT3G46614	1
AT3G46616	1
AT3G46617	0
AT3G46620	524
AT3G46630	435
AT3G46640	237
AT3G46650	1
AT3G46658	2
AT3G46660	0
AT3G46666	0
AT3G46668	12
AT3G46670	0
AT3G46680	2
AT3G46690	8
AT3G46700	7
AT3G46710	1
AT3G46720	3
AT3G46730	9
AT3G46735	0
AT3G46740	1745
AT3G46750	0
AT3G46760	0
AT3G46770	1
AT3G46780	12467
AT3G46790	221
AT3G46800	0
AT3G46810	0
AT3G46820	290
AT3G46830	346
AT3G46840	0
AT3G46845	17
AT3G46850	0
AT3G46860	0
AT3G46870	149
AT3G46875	0
AT3G46880	11
AT3G46890	1
AT3G46900	56
AT3G46910	0
AT3G46911	1
AT3G46920	163
AT3G46930	63
AT3G46940	147
AT3G46950	50
AT3G46960	338
AT3G46970	260
AT3G46980	336
AT3G46990	23
AT3G47000	425
AT3G47010	95
AT3G47020	0
AT3G47021	0
AT3G47030	1
AT3G47040	0
AT3G47050	5
AT3G47060	228
AT3G47070	5339
AT3G47080	715
AT3G47090	57
AT3G47100	1
AT3G47110	16
AT3G47120	148
AT3G47130	2
AT3G47140	0
AT3G47150	0
AT3G47160	20
AT3G47165	0
AT3G47170	0
AT3G47180	15
AT3G47190	0
AT3G47200	0
AT3G47210	1
AT3G47220	1
AT3G47230	0
AT3G47240	0
AT3G47250	1453
AT3G47260	0
AT3G47270	0
AT3G47280	0
AT3G47290	707
AT3G47295	156
AT3G47300	66
AT3G47310	0
AT3G47320	0
AT3G47330	0
AT3G47340	5
AT3G47341	0
AT3G47342	8
AT3G47347	15
AT3G47348	58
AT3G47350	894
AT3G47360	61
AT3G47370	922
AT3G47380	43
AT3G47390	227
AT3G47400	7
AT3G47410	0
AT3G47420	3816
AT3G47430	1287
AT3G47440	0
AT3G47450	600
AT3G47460	53
AT3G47470	50712
AT3G47480	45
AT3G47490	341
AT3G47500	1537
AT3G47510	97
AT3G47520	1162
AT3G47530	17
AT3G47540	120
AT3G47550	103
AT3G47560	333
AT3G47570	70
AT3G47580	48
AT3G47590	160
AT3G47600	134
AT3G47610	154
AT3G47620	168
AT3G47630	105
AT3G47640	520
AT3G47650	2998
AT3G47660	2
AT3G47670	131
AT3G47675	54
AT3G47680	277
AT3G47690	42
AT3G47700	85
AT3G47710	0
AT3G47720	0
AT3G47730	347
AT3G47740	0
AT3G47750	176
AT3G47760	0
AT3G47770	0
AT3G47780	87
AT3G47790	0
AT3G47800	182
AT3G47810	755
AT3G47820	103
AT3G47830	35
AT3G47833	361
AT3G47836	165
AT3G47840	12
AT3G47850	181
AT3G47860	421
AT3G47870	0
AT3G47875	1
AT3G47890	529
AT3G47910	895
AT3G47920	0
AT3G47930	371
AT3G47940	78
AT3G47950	34
AT3G47960	1096
AT3G47965	32
AT3G47980	4
AT3G47990	315
AT3G48000	2991
AT3G48010	2
AT3G48020	7
AT3G48030	250
AT3G48040	106
AT3G48050	831
AT3G48057	0
AT3G48058	0
AT3G48060	236
AT3G48070	378
AT3G48080	14
AT3G48090	239
AT3G48100	99
AT3G48110	1335
AT3G48115	110
AT3G48120	66
AT3G48130	0
AT3G48131	0
AT3G48140	3230
AT3G48150	39
AT3G48160	20
AT3G48170	770
AT3G48180	3
AT3G48185	22
AT3G48187	41
AT3G48190	440
AT3G48195	189
AT3G48200	2484
AT3G48201	0
AT3G48205	0
AT3G48208	0
AT3G48209	0
AT3G48210	48
AT3G48220	0
AT3G48230	0
AT3G48231	0
AT3G48235	1
AT3G48240	98
AT3G48250	73
AT3G48260	4
AT3G48270	0
AT3G48275	0
AT3G48280	52
AT3G48290	28
AT3G48298	0
AT3G48300	9
AT3G48310	622
AT3G48320	188
AT3G48330	229
AT3G48340	0
AT3G48343	0
AT3G48344	0
AT3G48346	0
AT3G48350	41
AT3G48360	29
AT3G48370	0
AT3G48380	262
AT3G48390	27
AT3G48400	0
AT3G48410	24
AT3G48420	2229
AT3G48425	74
AT3G48430	307
AT3G48440	109
AT3G48450	16
AT3G48460	2913
AT3G48470	42
AT3G48475	0
AT3G48480	9
AT3G48490	18
AT3G48500	636
AT3G48510	3
AT3G48515	0
AT3G48520	4
AT3G48523	9
AT3G48526	0
AT3G48530	215
AT3G48540	6
AT3G48550	14
AT3G48560	6509
AT3G48570	121
AT3G48580	4
AT3G48590	267
AT3G48600	25
AT3G48610	657
AT3G48620	0
AT3G48630	2
AT3G48640	11
AT3G48650	28
AT3G48660	7
AT3G48670	238
AT3G48675	0
AT3G48680	418
AT3G48690	2474
AT3G48700	9
AT3G48710	263
AT3G48720	1285
AT3G48730	1626
AT3G48740	4270
AT3G48745	0
AT3G48750	464
AT3G48760	386
AT3G48770	4
AT3G48780	357
AT3G48790	13
AT3G48800	287
AT3G48810	68
AT3G48820	121
AT3G48830	53
AT3G48835	2
AT3G48840	0
AT3G48850	3
AT3G48860	282
AT3G48870	825
AT3G48880	192
AT3G48890	504
AT3G48900	3
AT3G48920	7
AT3G48930	2317
AT3G48940	0
AT3G48950	0
AT3G48960	0
AT3G48970	6
AT3G48980	68
AT3G48990	3362
AT3G49000	228
AT3G49010	2544
AT3G49020	0
AT3G49030	0
AT3G49040	0
AT3G49045	0
AT3G49050	232
AT3G49055	5
AT3G49060	353
AT3G49070	4
AT3G49080	228
AT3G49100	79
AT3G49110	1
AT3G49115	0
AT3G49120	1171
AT3G49130	3
AT3G49140	644
AT3G49142	36
AT3G49150	0
AT3G49155	0
AT3G49160	50
AT3G49162	0
AT3G49170	59
AT3G49180	107
AT3G49190	1
AT3G49200	0
AT3G49210	126
AT3G49220	1678
AT3G49230	0
AT3G49240	0
AT3G49250	108
AT3G49260	346
AT3G49270	0
AT3G49280	0
AT3G49290	218
AT3G49300	0
AT3G49305	0
AT3G49307	0
AT3G49310	193
AT3G49320	68
AT3G49330	20
AT3G49340	7
AT3G49350	193
AT3G49360	186
AT3G49370	20
AT3G49380	0
AT3G49390	280
AT3G49400	22
AT3G49410	26
AT3G49420	21
AT3G49430	680
AT3G49440	0
AT3G49450	0
AT3G49460	0
AT3G49470	940
AT3G49480	1
AT3G49490	607
AT3G49500	275
AT3G49510	4
AT3G49520	0
AT3G49530	235
AT3G49540	2
AT3G49550	42
AT3G49551	1
AT3G49560	650
AT3G49570	10
AT3G49580	16
AT3G49590	175
AT3G49600	294
AT3G49601	757
AT3G49610	0
AT3G49620	1
AT3G49630	0
AT3G49640	150
AT3G49645	44
AT3G49650	69
AT3G49660	42
AT3G49668	0
AT3G49670	541
AT3G49680	1777
AT3G49690	15
AT3G49700	0
AT3G49710	25
AT3G49720	1229
AT3G49725	91
AT3G49730	67
AT3G49740	0
AT3G49744	0
AT3G49750	11
AT3G49760	0
AT3G49765	0
AT3G49770	0
AT3G49780	96
AT3G49790	104
AT3G49796	0
AT3G49800	343
AT3G49810	188
AT3G49820	0
AT3G49830	0
AT3G49832	0
AT3G49840	69
AT3G49845	0
AT3G49850	238
AT3G49860	5
AT3G49870	880
AT3G49880	158
AT3G49890	30
AT3G49900	24
AT3G49910	2737
AT3G49920	22
AT3G49925	0
AT3G49930	2
AT3G49940	106
AT3G49950	0
AT3G49960	0
AT3G49970	6
AT3G49980	1
AT3G49990	583
AT3G50000	735
AT3G50010	0
AT3G50020	0
AT3G50030	0
AT3G50040	8
AT3G50050	70
AT3G50060	127
AT3G50070	55
AT3G50080	193
AT3G50090	0
AT3G50100	34
AT3G50110	72
AT3G50120	0
AT3G50123	0
AT3G50130	0
AT3G50140	1
AT3G50150	0
AT3G50160	0
AT3G50170	0
AT3G50180	0
AT3G50190	1
AT3G50200	0
AT3G50210	57
AT3G50220	7
AT3G50230	1
AT3G50240	490
AT3G50250	0
AT3G50260	14
AT3G50270	165
AT3G50280	8
AT3G50290	0
AT3G50295	0
AT3G50300	0
AT3G50301	0
AT3G50310	0
AT3G50320	0
AT3G50330	0
AT3G50340	49
AT3G50350	39
AT3G50360	514
AT3G50370	1766
AT3G50373	0
AT3G50376	0
AT3G50380	746
AT3G50390	6
AT3G50400	152
AT3G50410	22
AT3G50420	13
AT3G50430	102
AT3G50440	360
AT3G50450	3
AT3G50460	0
AT3G50470	11
AT3G50480	378
AT3G50490	0
AT3G50500	240
AT3G50505	0
AT3G50510	2
AT3G50520	223
AT3G50530	683
AT3G50540	0
AT3G50550	216
AT3G50560	455
AT3G50570	16
AT3G50580	0
AT3G50590	995
AT3G50610	1
AT3G50620	56
AT3G50625	0
AT3G50630	239
AT3G50640	1
AT3G50650	39
AT3G50660	149
AT3G50665	0
AT3G50670	734
AT3G50680	0
AT3G50685	1014
AT3G50690	606
AT3G50700	25
AT3G50710	0
AT3G50720	0
AT3G50730	0
AT3G50740	142
AT3G50750	407
AT3G50755	0
AT3G50760	79
AT3G50770	11
AT3G50780	187
AT3G50790	586
AT3G50800	46
AT3G50808	0
AT3G50810	40
AT3G50820	18851
AT3G50825	17
AT3G50830	782
AT3G50835	0
AT3G50840	113
AT3G50845	36
AT3G50850	8
AT3G50860	122
AT3G50870	8
AT3G50880	159
AT3G50890	25
AT3G50895	0
AT3G50900	71
AT3G50910	574
AT3G50920	151
AT3G50925	0
AT3G50930	169
AT3G50940	3
AT3G50950	948
AT3G50960	21
AT3G50970	12
AT3G50980	1
AT3G50990	0
AT3G51000	598
AT3G51010	275
AT3G51020	1
AT3G51030	35
AT3G51040	124
AT3G51050	468
AT3G51060	4
AT3G51070	0
AT3G51075	6
AT3G51080	109
AT3G51090	52
AT3G51100	187
AT3G51110	79
AT3G51120	380
AT3G51130	433
AT3G51135	0
AT3G51140	734
AT3G51150	571
AT3G51160	446
AT3G51171	0
AT3G51180	29
AT3G51190	0
AT3G51200	0
AT3G51210	0
AT3G51220	17
AT3G51230	15
AT3G51238	1
AT3G51240	13
AT3G51250	590
AT3G51260	929
AT3G51265	0
AT3G51270	328
AT3G51280	33
AT3G51290	3
AT3G51300	6
AT3G51310	652
AT3G51320	60
AT3G51325	1
AT3G51330	27
AT3G51340	14
AT3G51350	8
AT3G51360	0
AT3G51370	1277
AT3G51375	0
AT3G51380	3
AT3G51390	76
AT3G51400	0
AT3G51410	0
AT3G51420	1577
AT3G51430	173
AT3G51440	16
AT3G51450	66
AT3G51460	428
AT3G51470	58
AT3G51478	19
AT3G51480	145
AT3G51490	3
AT3G51500	143
AT3G51510	959
AT3G51520	307
AT3G51530	81
AT3G51540	19
AT3G51550	1483
AT3G51560	0
AT3G51570	0
AT3G51580	218
AT3G51590	0
AT3G51600	4013
AT3G51610	210
AT3G51620	292
AT3G51630	894
AT3G51640	243
AT3G51642	0
AT3G51644	0
AT3G51650	172
AT3G51660	63
AT3G51670	615
AT3G51680	0
AT3G51690	1
AT3G51700	0
AT3G51710	48
AT3G51720	132
AT3G51730	2709
AT3G51740	128
AT3G51750	166
AT3G51760	41
AT3G51770	467
AT3G51780	410
AT3G51790	100
AT3G51800	1525
AT3G51810	1
AT3G51820	3526
AT3G51830	284
AT3G51840	1309
AT3G51850	646
AT3G51860	277
AT3G51870	264
AT3G51880	765
AT3G51890	124
AT3G51895	2184
AT3G51910	26
AT3G51920	2265
AT3G51930	48
AT3G51940	86
AT3G51950	3007
AT3G51960	73
AT3G51970	36
AT3G51980	337
AT3G51990	73
AT3G52000	0
AT3G52003	0
AT3G52010	0
AT3G52020	0
AT3G52030	175
AT3G52040	15
AT3G52050	266
AT3G52055	0
AT3G52060	635
AT3G52070	0
AT3G52072	11
AT3G52075	0
AT3G52080	0
AT3G52090	400
AT3G52100	163
AT3G52105	21
AT3G52110	41
AT3G52115	18
AT3G52120	558
AT3G52130	1
AT3G52140	1464
AT3G52150	3246
AT3G52155	405
AT3G52160	1
AT3G52170	85
AT3G52180	309
AT3G52190	135
AT3G52200	774
AT3G52210	107
AT3G52220	721
AT3G52230	2136
AT3G52240	171
AT3G52250	721
AT3G52260	102
AT3G52270	2
AT3G52280	203
AT3G52285	0
AT3G52290	231
AT3G52300	2315
AT3G52310	179
AT3G52320	0
AT3G52330	0
AT3G52340	1444
AT3G52345	0
AT3G52350	1
AT3G52360	316
AT3G52370	343
AT3G52380	3038
AT3G52390	63
AT3G52400	201
AT3G52410	0
AT3G52420	24
AT3G52430	191
AT3G52440	0
AT3G52450	95
AT3G52460	11
AT3G52470	677
AT3G52480	35
AT3G52490	81
AT3G52500	765
AT3G52510	0
AT3G52520	9
AT3G52525	5
AT3G52526	10
AT3G52527	0
AT3G52530	4
AT3G52535	30
AT3G52540	10
AT3G52550	0
AT3G52560	1044
AT3G52561	0
AT3G52565	1
AT3G52570	108
AT3G52580	500
AT3G52590	3055
AT3G52600	0
AT3G52605	1
AT3G52610	78
AT3G52620	0
AT3G52630	70
AT3G52640	343
AT3G52660	388
AT3G52670	50
AT3G52680	35
AT3G52690	0
AT3G52700	1
AT3G52705	1
AT3G52710	126
AT3G52720	4797
AT3G52730	1016
AT3G52740	442
AT3G52742	0
AT3G52748	4
AT3G52750	924
AT3G52760	86
AT3G52765	0
AT3G52770	11
AT3G52780	0
AT3G52790	32
AT3G52800	1410
AT3G52810	0
AT3G52820	3
AT3G52830	0
AT3G52840	1280
AT3G52850	1839
AT3G52860	53
AT3G52870	1308
AT3G52880	3909
AT3G52890	320
AT3G52900	67
AT3G52905	67
AT3G52910	4
AT3G52920	803
AT3G52930	3933
AT3G52940	249
AT3G52941	0
AT3G52950	657
AT3G52955	0
AT3G52957	0
AT3G52960	1740
AT3G52970	0
AT3G52980	0
AT3G52990	1486
AT3G53000	78
AT3G53010	5
AT3G53015	0
AT3G53016	0
AT3G53020	2275
AT3G53030	137
AT3G53040	0
AT3G53050	0
AT3G53060	0
AT3G53065	0
AT3G53070	0
AT3G53075	0
AT3G53080	0
AT3G53090	293
AT3G53100	195
AT3G53110	788
AT3G53120	154
AT3G53130	644
AT3G53140	0
AT3G53150	3
AT3G53160	9
AT3G53170	98
AT3G53180	829
AT3G53190	152
AT3G53200	0
AT3G53210	13
AT3G53220	13
AT3G53230	180
AT3G53232	3
AT3G53235	16
AT3G53240	183
AT3G53250	1
AT3G53260	5054
AT3G53270	301
AT3G53280	209
AT3G53290	0
AT3G53294	0
AT3G53300	0
AT3G53305	0
AT3G53310	44
AT3G53320	40
AT3G53330	0
AT3G53340	108
AT3G53342	0
AT3G53350	146
AT3G53360	36
AT3G53365	1
AT3G53370	48
AT3G53380	97
AT3G53390	346
AT3G53400	403
AT3G53403	1
AT3G53410	98
AT3G53420	30521
AT3G53430	2903
AT3G53440	60
AT3G53450	0
AT3G53460	4114
AT3G53470	607
AT3G53480	9
AT3G53490	41
AT3G53500	843
AT3G53510	147
AT3G53520	571
AT3G53530	24
AT3G53540	303
AT3G53550	0
AT3G53560	485
AT3G53570	185
AT3G53580	823
AT3G53590	0
AT3G53600	0
AT3G53610	372
AT3G53611	0
AT3G53620	232
AT3G53630	279
AT3G53640	0
AT3G53650	37
AT3G53670	257
AT3G53680	87
AT3G53690	9
AT3G53700	366
AT3G53710	752
AT3G53720	399
AT3G53730	393
AT3G53740	1810
AT3G53750	480
AT3G53760	86
AT3G53770	0
AT3G53775	0
AT3G53780	226
AT3G53790	1
AT3G53800	16
AT3G53810	256
AT3G53820	0
AT3G53830	776
AT3G53840	9
AT3G53850	92
AT3G53860	20
AT3G53870	3374
AT3G53880	88
AT3G53890	1599
AT3G53900	297
AT3G53910	0
AT3G53920	1052
AT3G53930	173
AT3G53940	39
AT3G53950	103
AT3G53960	369
AT3G53965	0
AT3G53970	346
AT3G53980	35
AT3G53990	354
AT3G54000	32
AT3G54010	501
AT3G54020	58
AT3G54030	189
AT3G54040	12
AT3G54050	13272
AT3G54060	0
AT3G54065	0
AT3G54070	0
AT3G54080	115
AT3G54085	15
AT3G54090	607
AT3G54100	100
AT3G54110	703
AT3G54120	62
AT3G54130	98
AT3G54140	1186
AT3G54150	2
AT3G54160	9
AT3G54170	213
AT3G54180	22
AT3G54190	461
AT3G54200	294
AT3G54210	4346
AT3G54220	924
AT3G54230	644
AT3G54240	0
AT3G54250	110
AT3G54260	104
AT3G54270	23
AT3G54280	1088
AT3G54290	271
AT3G54300	356
AT3G54310	15
AT3G54320	57
AT3G54340	2
AT3G54350	332
AT3G54360	1396
AT3G54363	11
AT3G54366	247
AT3G54380	125
AT3G54390	243
AT3G54400	799
AT3G54410	1
AT3G54420	106
AT3G54430	0
AT3G54440	691
AT3G54450	0
AT3G54460	413
AT3G54470	930
AT3G54480	277
AT3G54490	2
AT3G54500	14934
AT3G54510	10
AT3G54520	0
AT3G54530	0
AT3G54540	924
AT3G54550	3
AT3G54560	147
AT3G54570	0
AT3G54580	0
AT3G54590	1
AT3G54600	2104
AT3G54610	123
AT3G54620	451
AT3G54625	1
AT3G54630	0
AT3G54640	714
AT3G54650	296
AT3G54660	5212
AT3G54670	396
AT3G54680	228
AT3G54690	463
AT3G54700	0
AT3G54710	26
AT3G54720	252
AT3G54730	0
AT3G54740	97
AT3G54750	110
AT3G54760	685
AT3G54770	1
AT3G54780	29
AT3G54790	144
AT3G54800	2
AT3G54810	211
AT3G54820	196
AT3G54823	0
AT3G54826	237
AT3G54830	493
AT3G54840	479
AT3G54850	222
AT3G54860	275
AT3G54870	2
AT3G54880	91
AT3G54890	35918
AT3G54900	1846
AT3G54910	49
AT3G54920	339
AT3G54925	0
AT3G54930	52
AT3G54940	0
AT3G54950	209
AT3G54960	171
AT3G54970	83
AT3G54980	89
AT3G54990	56
AT3G55000	209
AT3G55005	143
AT3G55010	343
AT3G55020	1092
AT3G55030	235
AT3G55040	1132
AT3G55050	306
AT3G55060	31
AT3G55070	341
AT3G55080	225
AT3G55090	57
AT3G55100	0
AT3G55110	79
AT3G55120	516
AT3G55130	874
AT3G55140	223
AT3G55150	5
AT3G55160	159
AT3G55170	178
AT3G55180	0
AT3G55190	0
AT3G55200	34
AT3G55210	0
AT3G55220	55
AT3G55230	0
AT3G55240	84
AT3G55250	1135
AT3G55252	0
AT3G55254	0
AT3G55258	0
AT3G55260	248
AT3G55270	484
AT3G55280	837
AT3G55290	47
AT3G55300	0
AT3G55310	0
AT3G55320	294
AT3G55330	2655
AT3G55340	195
AT3G55350	81
AT3G55360	981
AT3G55370	50
AT3G55380	169
AT3G55390	28
AT3G55400	928
AT3G55410	1621
AT3G55420	104
AT3G55430	377
AT3G55440	8093
AT3G55450	108
AT3G55460	576
AT3G55470	81
AT3G55480	441
AT3G55485	1
AT3G55490	33
AT3G55500	61
AT3G55510	196
AT3G55512	0
AT3G55513	0
AT3G55515	0
AT3G55520	496
AT3G55530	155
AT3G55540	0
AT3G55550	0
AT3G55560	82
AT3G55566	0
AT3G55570	0
AT3G55580	302
AT3G55590	0
AT3G55600	68
AT3G55605	118
AT3G55610	5610
AT3G55620	664
AT3G55630	1070
AT3G55640	245
AT3G55646	334
AT3G55650	0
AT3G55660	12
AT3G55665	0
AT3G55670	0
AT3G55672	0
AT3G55677	0
AT3G55680	0
AT3G55690	18
AT3G55700	3
AT3G55710	26
AT3G55720	0
AT3G55730	40
AT3G55734	1
AT3G55735	0
AT3G55740	99
AT3G55750	937
AT3G55760	130
AT3G55770	1049
AT3G55780	0
AT3G55790	0
AT3G55795	0
AT3G55800	27423
AT3G55810	0
AT3G55820	12
AT3G55830	277
AT3G55840	7
AT3G55850	186
AT3G55860	0
AT3G55870	0
AT3G55880	19
AT3G55890	6
AT3G55900	0
AT3G55910	0
AT3G55920	94
AT3G55930	0
AT3G55935	0
AT3G55940	20
AT3G55950	72
AT3G55960	549
AT3G55970	163
AT3G55980	911
AT3G55990	35
AT3G56000	54
AT3G56010	1167
AT3G56020	219
AT3G56030	41
AT3G56040	1462
AT3G56050	1637
AT3G56060	403
AT3G56070	458
AT3G56080	342
AT3G56085	0
AT3G56090	445
AT3G56100	13
AT3G56110	183
AT3G56120	228
AT3G56130	629
AT3G56140	1220
AT3G56150	2811
AT3G56160	884
AT3G56170	147
AT3G56180	0
AT3G56190	1142
AT3G56200	462
AT3G56210	268
AT3G56220	3
AT3G56230	3
AT3G56240	3158
AT3G56250	13
AT3G56260	222
AT3G56270	129
AT3G56275	62
AT3G56277	0
AT3G56280	0
AT3G56290	6283
AT3G56300	137
AT3G56310	734
AT3G56320	88
AT3G56330	45
AT3G56340	1556
AT3G56350	0
AT3G56360	4312
AT3G56370	1016
AT3G56380	0
AT3G56390	0
AT3G56400	249
AT3G56408	9
AT3G56410	0
AT3G56420	0
AT3G56430	123
AT3G56440	51
AT3G56450	82
AT3G56460	507
AT3G56470	11
AT3G56480	396
AT3G56490	517
AT3G56500	0
AT3G56510	261
AT3G56520	0
AT3G56530	0
AT3G56540	0
AT3G56550	7
AT3G56560	0
AT3G56570	15
AT3G56580	224
AT3G56590	677
AT3G56600	4
AT3G56610	0
AT3G56620	70
AT3G56630	477
AT3G56640	77
AT3G56650	663
AT3G56660	0
AT3G56670	0
AT3G56680	697
AT3G56690	124
AT3G56700	0
AT3G56705	1
AT3G56710	9
AT3G56720	77
AT3G56730	13
AT3G56740	72
AT3G56750	256
AT3G56760	296
AT3G56770	10
AT3G56780	0
AT3G56790	3
AT3G56800	1557
AT3G56810	74
AT3G56820	66
AT3G56825	0
AT3G56830	59
AT3G56840	237
AT3G56850	218
AT3G56860	944
AT3G56870	41
AT3G56880	488
AT3G56890	14
AT3G56891	3
AT3G56900	67
AT3G56910	2545
AT3G56920	2
AT3G56930	126
AT3G56940	22187
AT3G56950	296
AT3G56960	100
AT3G56970	8
AT3G56980	3
AT3G56990	307
AT3G57000	300
AT3G57010	26
AT3G57020	1619
AT3G57030	382
AT3G57040	430
AT3G57050	1241
AT3G57060	52
AT3G57062	183
AT3G57070	371
AT3G57072	0
AT3G57080	68
AT3G57090	282
AT3G57100	0
AT3G57110	0
AT3G57120	68
AT3G57130	0
AT3G57140	61
AT3G57150	1071
AT3G57157	32
AT3G57160	13
AT3G57170	141
AT3G57180	307
AT3G57190	656
AT3G57200	15
AT3G57210	3
AT3G57220	216
AT3G57230	316
AT3G57240	3
AT3G57250	0
AT3G57260	212
AT3G57270	0
AT3G57280	322
AT3G57290	1258
AT3G57300	905
AT3G57310	0
AT3G57320	198
AT3G57330	1265
AT3G57340	240
AT3G57350	106
AT3G57360	13
AT3G57370	0
AT3G57380	8
AT3G57390	126
AT3G57400	975
AT3G57410	1506
AT3G57420	255
AT3G57430	47
AT3G57440	4
AT3G57450	449
AT3G57460	19
AT3G57465	0
AT3G57470	505
AT3G57480	54
AT3G57490	219
AT3G57500	6
AT3G57510	0
AT3G57520	1390
AT3G57530	913
AT3G57540	129
AT3G57550	383
AT3G57560	331
AT3G57570	247
AT3G57580	25
AT3G57586	3
AT3G57587	0
AT3G57590	59
AT3G57600	13
AT3G57610	1431
AT3G57620	0
AT3G57630	212
AT3G57640	52
AT3G57645	0
AT3G57650	372
AT3G57660	585
AT3G57670	15
AT3G57680	33
AT3G57690	3
AT3G57700	0
AT3G57710	104
AT3G57720	41
AT3G57730	0
AT3G57740	3
AT3G57750	87
AT3G57760	39
AT3G57765	0
AT3G57770	24
AT3G57780	104
AT3G57785	73
AT3G57787	0
AT3G57790	122
AT3G57800	325
AT3G57810	174
AT3G57820	1
AT3G57830	167
AT3G57840	0
AT3G57850	0
AT3G57854	0
AT3G57860	7
AT3G57870	1127
AT3G57880	630
AT3G57890	517
AT3G57900	0
AT3G57910	93
AT3G57920	0
AT3G57930	127
AT3G57940	148
AT3G57950	1
AT3G57960	0
AT3G57965	49
AT3G57970	1
AT3G57980	166
AT3G57990	712
AT3G58000	7
AT3G58010	524
AT3G58020	109
AT3G58030	547
AT3G58035	0
AT3G58040	414
AT3G58050	446
AT3G58060	0
AT3G58070	105
AT3G58090	76
AT3G58100	44
AT3G58110	265
AT3G58120	12
AT3G58130	69
AT3G58140	1170
AT3G58150	2
AT3G58160	278
AT3G58165	0
AT3G58170	308
AT3G58180	224
AT3G58190	0
AT3G58193	1
AT3G58196	0
AT3G58200	10
AT3G58210	0
AT3G58220	197
AT3G58230	0
AT3G58240	0
AT3G58250	0
AT3G58260	0
AT3G58270	21
AT3G58280	0
AT3G58290	0
AT3G58300	0
AT3G58310	0
AT3G58320	0
AT3G58330	0
AT3G58340	0
AT3G58347	0
AT3G58350	39
AT3G58360	0
AT3G58370	0
AT3G58380	2
AT3G58390	0
AT3G58400	0
AT3G58410	0
AT3G58415	0
AT3G58420	0
AT3G58430	17
AT3G58440	0
AT3G58450	0
AT3G58460	335
AT3G58470	114
AT3G58480	2
AT3G58490	490
AT3G58500	1037
AT3G58510	745
AT3G58520	32
AT3G58530	87
AT3G58540	1
AT3G58550	0
AT3G58560	777
AT3G58570	135
AT3G58580	246
AT3G58585	0
AT3G58590	27
AT3G58600	190
AT3G58610	4564
AT3G58620	87
AT3G58630	80
AT3G58640	1008
AT3G58650	26
AT3G58660	417
AT3G58670	219
AT3G58680	787
AT3G58690	140
AT3G58700	427
AT3G58710	27
AT3G58720	153
AT3G58730	1751
AT3G58740	0
AT3G58750	289
AT3G58760	218
AT3G58770	0
AT3G58780	1
AT3G58790	227
AT3G58795	1
AT3G58800	60
AT3G58810	16
AT3G58820	38
AT3G58830	294
AT3G58840	449
AT3G58850	60
AT3G58860	1
AT3G58865	7
AT3G58875	0
AT3G58877	0
AT3G58880	0
AT3G58890	0
AT3G58900	84
AT3G58910	0
AT3G58920	0
AT3G58930	76
AT3G58940	69
AT3G58950	0
AT3G58960	0
AT3G58970	453
AT3G58975	28
AT3G58980	82
AT3G58990	1170
AT3G59000	71
AT3G59010	89
AT3G59020	943
AT3G59030	0
AT3G59040	518
AT3G59050	662
AT3G59060	1868
AT3G59068	5
AT3G59070	0
AT3G59080	88
AT3G59090	444
AT3G59100	278
AT3G59110	208
AT3G59120	0
AT3G59130	0
AT3G59140	802
AT3G59150	75
AT3G59160	0
AT3G59170	0
AT3G59180	0
AT3G59190	0
AT3G59200	2
AT3G59210	245
AT3G59220	35
AT3G59230	0
AT3G59240	0
AT3G59245	0
AT3G59250	44
AT3G59260	0
AT3G59270	4
AT3G59280	489
AT3G59290	269
AT3G59295	0
AT3G59300	494
AT3G59310	289
AT3G59320	57
AT3G59330	48
AT3G59340	0
AT3G59350	206
AT3G59360	355
AT3G59370	0
AT3G59380	253
AT3G59390	76
AT3G59400	65
AT3G59410	388
AT3G59415	0
AT3G59420	127
AT3G59430	45
AT3G59435	0
AT3G59440	0
AT3G59450	2
AT3G59455	0
AT3G59460	0
AT3G59470	68
AT3G59480	0
AT3G59490	136
AT3G59500	380
AT3G59510	4
AT3G59520	40
AT3G59530	31
AT3G59540	1362
AT3G59550	43
AT3G59570	82
AT3G59580	76
AT3G59590	0
AT3G59600	381
AT3G59610	0
AT3G59620	0
AT3G59630	189
AT3G59640	97
AT3G59650	94
AT3G59660	374
AT3G59670	255
AT3G59680	23
AT3G59690	12
AT3G59695	0
AT3G59700	36
AT3G59710	2
AT3G59720	0
AT3G59730	0
AT3G59740	1
AT3G59750	13
AT3G59760	586
AT3G59765	25
AT3G59770	963
AT3G59780	4109
AT3G59790	9
AT3G59800	129
AT3G59810	257
AT3G59820	195
AT3G59830	1
AT3G59840	126
AT3G59845	0
AT3G59850	6
AT3G59860	0
AT3G59870	208
AT3G59880	67
AT3G59884	0
AT3G59890	83
AT3G59900	5
AT3G59910	1058
AT3G59920	1228
AT3G59923	0
AT3G59926	0
AT3G59930	3
AT3G59940	0
AT3G59950	271
AT3G59960	0
AT3G59970	3640
AT3G59980	635
AT3G59990	803
AT3G60000	0
AT3G60010	0
AT3G60020	1
AT3G60030	1061
AT3G60040	18
AT3G60050	74
AT3G60060	0
AT3G60070	115
AT3G60075	0
AT3G60080	591
AT3G60090	1
AT3G60100	0
AT3G60110	62
AT3G60120	0
AT3G60130	328
AT3G60140	3
AT3G60150	64
AT3G60160	334
AT3G60164	1
AT3G60170	2
AT3G60176	0
AT3G60180	64
AT3G60190	324
AT3G60200	15
AT3G60210	478
AT3G60220	33
AT3G60238	0
AT3G60240	1620
AT3G60245	3429
AT3G60250	398
AT3G60260	112
AT3G60270	0
AT3G60280	0
AT3G60286	9
AT3G60290	63
AT3G60300	541
AT3G60310	56
AT3G60320	558
AT3G60328	0
AT3G60330	15
AT3G60340	388
AT3G60350	438
AT3G60360	119
AT3G60370	333
AT3G60380	209
AT3G60390	52
AT3G60400	95
AT3G60410	234
AT3G60415	151
AT3G60420	0
AT3G60440	373
AT3G60450	129
AT3G60460	0
AT3G60470	1
AT3G60480	110
AT3G60490	6
AT3G60500	217
AT3G60510	90
AT3G60520	123
AT3G60530	83
AT3G60540	10
AT3G60550	1
AT3G60560	0
AT3G60565	0
AT3G60570	0
AT3G60580	39
AT3G60590	105
AT3G60600	675
AT3G60610	0
AT3G60613	0
AT3G60620	316
AT3G60630	327
AT3G60640	57
AT3G60650	0
AT3G60660	12
AT3G60670	1
AT3G60680	43
AT3G60690	235
AT3G60700	3
AT3G60710	1
AT3G60720	61
AT3G60730	1
AT3G60740	168
AT3G60750	22490
AT3G60760	0
AT3G60770	1835
AT3G60780	0
AT3G60790	0
AT3G60800	211
AT3G60805	0
AT3G60810	325
AT3G60820	1149
AT3G60830	235
AT3G60840	69
AT3G60850	254
AT3G60860	488
AT3G60870	0
AT3G60880	189
AT3G60890	0
AT3G60900	5
AT3G60910	333
AT3G60920	2
AT3G60930	13
AT3G60935	0
AT3G60940	1
AT3G60950	0
AT3G60955	0
AT3G60957	0
AT3G60960	56
AT3G60961	0
AT3G60965	69
AT3G60966	0
AT3G60970	5
AT3G60972	0
AT3G60975	0
AT3G60980	54
AT3G60990	0
AT3G61010	442
AT3G61020	82
AT3G61028	0
AT3G61030	1
AT3G61035	0
AT3G61040	0
AT3G61050	839
AT3G61060	40
AT3G61070	236
AT3G61080	827
AT3G61090	1
AT3G61100	110
AT3G61105	0
AT3G61110	1852
AT3G61111	0
AT3G61113	31
AT3G61117	0
AT3G61118	0
AT3G61120	0
AT3G61130	885
AT3G61140	326
AT3G61150	197
AT3G61160	20
AT3G61170	10
AT3G61172	0
AT3G61175	0
AT3G61177	0
AT3G61180	267
AT3G61182	0
AT3G61185	1
AT3G61190	65
AT3G61198	1
AT3G61200	271
AT3G61210	906
AT3G61220	2019
AT3G61230	0
AT3G61240	613
AT3G61250	0
AT3G61260	740
AT3G61270	3
AT3G61280	86
AT3G61290	0
AT3G61300	0
AT3G61310	246
AT3G61320	249
AT3G61330	1
AT3G61340	1
AT3G61350	63
AT3G61360	37
AT3G61370	52
AT3G61380	300
AT3G61390	0
AT3G61400	0
AT3G61410	3
AT3G61415	180
AT3G61420	713
AT3G61430	14563
AT3G61440	10186
AT3G61450	9
AT3G61460	248
AT3G61470	31276
AT3G61480	176
AT3G61490	129
AT3G61500	0
AT3G61510	0
AT3G61520	23
AT3G61530	86
AT3G61540	86
AT3G61545	0
AT3G61550	169
AT3G61560	69
AT3G61570	150
AT3G61571	0
AT3G61580	1491
AT3G61590	119
AT3G61600	869
AT3G61610	21
AT3G61620	116
AT3G61630	78
AT3G61640	139
AT3G61650	98
AT3G61660	1
AT3G61670	286
AT3G61680	10
AT3G61690	610
AT3G61700	609
AT3G61710	252
AT3G61715	0
AT3G61720	0
AT3G61721	0
AT3G61723	0
AT3G61730	0
AT3G61740	162
AT3G61750	104
AT3G61755	0
AT3G61760	5
AT3G61770	489
AT3G61780	283
AT3G61790	178
AT3G61800	89
AT3G61810	0
AT3G61820	278
AT3G61825	0
AT3G61826	0
AT3G61829	0
AT3G61830	133
AT3G61840	2
AT3G61850	50
AT3G61860	305
AT3G61870	3483
AT3G61880	100
AT3G61890	1734
AT3G61897	0
AT3G61898	18
AT3G61900	57
AT3G61910	2
AT3G61920	24
AT3G61930	0
AT3G61940	0
AT3G61950	16
AT3G61960	278
AT3G61962	0
AT3G61970	31
AT3G61980	117
AT3G61990	45
AT3G62000	108
AT3G62010	791
AT3G62020	36
AT3G62030	9407
AT3G62040	14
AT3G62050	21
AT3G62060	18
AT3G62070	45
AT3G62080	100
AT3G62090	0
AT3G62100	4
AT3G62110	262
AT3G62120	1344
AT3G62130	267
AT3G62140	157
AT3G62150	94
AT3G62160	19
AT3G62170	0
AT3G62180	0
AT3G62190	243
AT3G62200	171
AT3G62210	0
AT3G62220	117
AT3G62230	1
AT3G62240	334
AT3G62245	0
AT3G62250	2470
AT3G62260	514
AT3G62270	38
AT3G62280	0
AT3G62285	0
AT3G62290	3072
AT3G62300	177
AT3G62310	723
AT3G62320	0
AT3G62330	308
AT3G62340	0
AT3G62350	0
AT3G62360	718
AT3G62370	164
AT3G62380	0
AT3G62390	47
AT3G62400	654
AT3G62410	7489
AT3G62420	339
AT3G62430	4
AT3G62440	0
AT3G62450	128
AT3G62455	35
AT3G62460	95
AT3G62470	45
AT3G62475	0
AT3G62480	0
AT3G62490	0
AT3G62499	8
AT3G62500	44
AT3G62510	4
AT3G62520	0
AT3G62528	0
AT3G62529	0
AT3G62530	3220
AT3G62540	1
AT3G62550	15
AT3G62560	458
AT3G62570	11
AT3G62580	495
AT3G62590	69
AT3G62600	556
AT3G62610	24
AT3G62615	0
AT3G62620	67
AT3G62630	62
AT3G62640	0
AT3G62650	337
AT3G62660	150
AT3G62670	0
AT3G62680	0
AT3G62690	19
AT3G62695	0
AT3G62700	1866
AT3G62710	1
AT3G62720	110
AT3G62725	0
AT3G62730	5
AT3G62735	0
AT3G62740	3
AT3G62750	367
AT3G62760	0
AT3G62770	240
AT3G62780	2
AT3G62790	389
AT3G62800	100
AT3G62810	229
AT3G62820	258
AT3G62830	280
AT3G62840	615
AT3G62850	0
AT3G62860	55
AT3G62870	4137
AT3G62880	103
AT3G62890	19
AT3G62900	636
AT3G62910	630
AT3G62920	26
AT3G62930	71
AT3G62940	306
AT3G62950	113
AT3G62960	17
AT3G62970	163
AT3G62980	2004
AT3G62990	1
AT3G63000	493
AT3G63003	0
AT3G63006	0
AT3G63010	141
AT3G63020	0
AT3G63030	18
AT3G63040	0
AT3G63050	15
AT3G63052	1
AT3G63060	16
AT3G63070	773
AT3G63080	257
AT3G63088	0
AT3G63090	48
AT3G63093	3
AT3G63095	0
AT3G63110	470
AT3G63120	440
AT3G63130	272
AT3G63140	5288
AT3G63150	371
AT3G63160	2921
AT3G63170	223
AT3G63180	423
AT3G63190	1870
AT3G63200	200
AT3G63210	34
AT3G63215	0
AT3G63220	79
AT3G63230	0
AT3G63240	115
AT3G63250	230
AT3G63255	0
AT3G63260	621
AT3G63270	107
AT3G63280	12
AT3G63290	30
AT3G63300	43
AT3G63310	410
AT3G63320	0
AT3G63340	760
AT3G63350	0
AT3G63360	0
AT3G63370	169
AT3G63375	1
AT3G63380	19
AT3G63390	100
AT3G63400	397
AT3G63410	6456
AT3G63420	209
AT3G63430	4
AT3G63440	0
AT3G63445	43
AT3G63450	66
AT3G63460	1607
AT3G63470	2
AT3G63480	14
AT3G63490	4053
AT3G63500	902
AT3G63510	174
AT3G63520	5185
AT3G63530	324
AT3G63540	1650
AT3G66652	119
AT3G66654	328
AT3G66656	0
AT3G66658	220
AT4G00005	0
AT4G00020	102
AT4G00026	256
AT4G00030	364
AT4G00040	305
AT4G00050	2408
AT4G00060	538
AT4G00070	5
AT4G00080	0
AT4G00085	0
AT4G00090	201
AT4G00100	1907
AT4G00110	68
AT4G00114	0
AT4G00120	0
AT4G00130	0
AT4G00140	2
AT4G00150	570
AT4G00155	0
AT4G00160	0
AT4G00163	0
AT4G00165	14
AT4G00170	213
AT4G00180	292
AT4G00190	0
AT4G00200	9
AT4G00210	1
AT4G00220	2
AT4G00225	0
AT4G00230	120
AT4G00231	107
AT4G00232	0
AT4G00234	0
AT4G00236	0
AT4G00238	153
AT4G00240	17
AT4G00250	0
AT4G00260	0
AT4G00270	442
AT4G00280	0
AT4G00290	139
AT4G00295	0
AT4G00300	666
AT4G00305	3
AT4G00310	33
AT4G00315	0
AT4G00320	0
AT4G00330	452
AT4G00335	130
AT4G00340	525
AT4G00342	0
AT4G00350	1
AT4G00355	350
AT4G00356	0
AT4G00360	2517
AT4G00370	1857
AT4G00380	30
AT4G00390	5
AT4G00400	249
AT4G00413	0
AT4G00416	0
AT4G00420	112
AT4G00430	4442
AT4G00440	636
AT4G00450	675
AT4G00460	17
AT4G00467	0
AT4G00480	11
AT4G00490	1133
AT4G00500	219
AT4G00520	195
AT4G00525	16
AT4G00530	18
AT4G00540	0
AT4G00550	161
AT4G00560	288
AT4G00570	1102
AT4G00580	0
AT4G00585	541
AT4G00590	62
AT4G00600	0
AT4G00610	0
AT4G00620	206
AT4G00630	789
AT4G00650	72
AT4G00651	1
AT4G00660	357
AT4G00670	36
AT4G00680	9
AT4G00690	15
AT4G00695	1
AT4G00700	8
AT4G00710	983
AT4G00720	826
AT4G00730	1046
AT4G00740	596
AT4G00750	532
AT4G00752	147
AT4G00753	0
AT4G00755	174
AT4G00760	239
AT4G00770	1
AT4G00780	5660
AT4G00800	753
AT4G00810	1038
AT4G00820	54
AT4G00830	606
AT4G00840	86
AT4G00850	23
AT4G00860	717
AT4G00870	24
AT4G00872	0
AT4G00880	119
AT4G00883	0
AT4G00885	0
AT4G00889	0
AT4G00890	2
AT4G00891	0
AT4G00893	0
AT4G00895	1581
AT4G00900	736
AT4G00905	0
AT4G00910	1
AT4G00920	0
AT4G00925	0
AT4G00930	156
AT4G00940	36
AT4G00950	129
AT4G00953	0
AT4G00955	183
AT4G00960	38
AT4G00970	442
AT4G00975	0
AT4G00980	24
AT4G00985	0
AT4G00990	297
AT4G01000	751
AT4G01010	61
AT4G01020	161
AT4G01023	0
AT4G01026	185
AT4G01030	48
AT4G01037	662
AT4G01040	254
AT4G01050	7759
AT4G01060	76
AT4G01070	3347
AT4G01080	2461
AT4G01090	467
AT4G01100	2383
AT4G01110	12
AT4G01120	229
AT4G01130	6
AT4G01140	3
AT4G01150	15282
AT4G01160	0
AT4G01170	0
AT4G01180	0
AT4G01190	4
AT4G01200	13
AT4G01210	523
AT4G01220	95
AT4G01230	3
AT4G01240	0
AT4G01245	0
AT4G01250	64
AT4G01260	0
AT4G01265	0
AT4G01270	9
AT4G01280	432
AT4G01290	1150
AT4G01310	3975
AT4G01320	577
AT4G01330	295
AT4G01335	8
AT4G01340	0
AT4G01350	1
AT4G01355	0
AT4G01360	20
AT4G01370	521
AT4G01380	0
AT4G01390	112
AT4G01395	478
AT4G01400	13
AT4G01410	70
AT4G01420	2
AT4G01430	54
AT4G01435	0
AT4G01440	82
AT4G01450	277
AT4G01455	0
AT4G01460	203
AT4G01470	0
AT4G01480	398
AT4G01490	73
AT4G01500	15
AT4G01505	0
AT4G01510	58
AT4G01515	0
AT4G01516	0
AT4G01520	0
AT4G01525	2
AT4G01530	0
AT4G01533	0
AT4G01535	0
AT4G01540	53
AT4G01550	77
AT4G01560	419
AT4G01570	230
AT4G01575	0
AT4G01580	6
AT4G01590	305
AT4G01593	44
AT4G01595	0
AT4G01600	245
AT4G01610	724
AT4G01630	0
AT4G01640	0
AT4G01650	145
AT4G01660	407
AT4G01670	7
AT4G01671	0
AT4G01680	32
AT4G01690	1732
AT4G01700	51
AT4G01703	0
AT4G01710	53
AT4G01720	112
AT4G01730	16
AT4G01735	0
AT4G01740	21
AT4G01750	31
AT4G01760	0
AT4G01770	0
AT4G01780	0
AT4G01790	21
AT4G01800	3653
AT4G01810	422
AT4G01820	0
AT4G01830	1
AT4G01840	116
AT4G01850	2966
AT4G01860	204
AT4G01865	0
AT4G01870	78
AT4G01880	161
AT4G01883	558
AT4G01890	0
AT4G01895	11
AT4G01897	205
AT4G01900	382
AT4G01910	4
AT4G01915	158
AT4G01920	12
AT4G01925	0
AT4G01930	3
AT4G01935	147
AT4G01940	730
AT4G01950	252
AT4G01960	214
AT4G01970	5
AT4G01975	7
AT4G01980	0
AT4G01985	48
AT4G01990	47
AT4G01995	420
AT4G02000	5
AT4G02005	18
AT4G02010	288
AT4G02020	731
AT4G02030	251
AT4G02040	0
AT4G02050	258
AT4G02055	0
AT4G02060	200
AT4G02070	105
AT4G02075	123
AT4G02080	603
AT4G02090	1
AT4G02100	31
AT4G02110	63
AT4G02120	1001
AT4G02130	329
AT4G02140	14
AT4G02150	167
AT4G02160	0
AT4G02170	0
AT4G02180	1
AT4G02190	0
AT4G02195	79
AT4G02200	134
AT4G02210	89
AT4G02220	144
AT4G02230	1143
AT4G02235	0
AT4G02250	1
AT4G02260	1221
AT4G02270	0
AT4G02280	102
AT4G02290	11
AT4G02300	0
AT4G02310	0
AT4G02312	0
AT4G02314	0
AT4G02317	0
AT4G02320	0
AT4G02330	90
AT4G02340	198
AT4G02350	290
AT4G02360	10
AT4G02370	75
AT4G02380	164
AT4G02390	41
AT4G02400	336
AT4G02405	205
AT4G02410	325
AT4G02420	498
AT4G02425	70
AT4G02430	139
AT4G02440	180
AT4G02450	1545
AT4G02460	95
AT4G02465	0
AT4G02480	2076
AT4G02482	19
AT4G02485	26
AT4G02487	0
AT4G02489	0
AT4G02490	0
AT4G02500	676
AT4G02510	4792
AT4G02520	65
AT4G02530	3282
AT4G02540	106
AT4G02541	0
AT4G02550	29
AT4G02555	0
AT4G02560	321
AT4G02570	1905
AT4G02580	1268
AT4G02590	436
AT4G02600	349
AT4G02610	130
AT4G02620	682
AT4G02630	357
AT4G02640	418
AT4G02650	0
AT4G02655	0
AT4G02660	39
AT4G02670	0
AT4G02680	630
AT4G02690	0
AT4G02700	1
AT4G02710	136
AT4G02715	648
AT4G02720	0
AT4G02725	518
AT4G02730	38
AT4G02733	0
AT4G02735	0
AT4G02740	170
AT4G02750	19
AT4G02760	87
AT4G02770	13549
AT4G02780	11
AT4G02790	836
AT4G02800	50
AT4G02810	11
AT4G02820	137
AT4G02830	9
AT4G02840	288
AT4G02850	119
AT4G02860	369
AT4G02870	0
AT4G02880	175
AT4G02890	4605
AT4G02900	100
AT4G02910	0
AT4G02920	5367
AT4G02930	810
AT4G02940	1726
AT4G02950	0
AT4G02960	0
AT4G02970	270
AT4G02980	205
AT4G02990	727
AT4G03000	586
AT4G03010	12
AT4G03020	1568
AT4G03030	490
AT4G03038	0
AT4G03039	0
AT4G03040	0
AT4G03050	0
AT4G03060	1006
AT4G03063	0
AT4G03070	65
AT4G03080	806
AT4G03090	168
AT4G03100	43
AT4G03110	446
AT4G03113	0
AT4G03115	45
AT4G03120	133
AT4G03130	0
AT4G03135	0
AT4G03140	9
AT4G03150	212
AT4G03153	0
AT4G03156	0
AT4G03157	0
AT4G03160	0
AT4G03165	0
AT4G03170	0
AT4G03175	0
AT4G03180	115
AT4G03190	62
AT4G03200	988
AT4G03205	111
AT4G03210	755
AT4G03220	0
AT4G03230	122
AT4G03240	180
AT4G03250	103
AT4G03260	3104
AT4G03270	23
AT4G03280	21605
AT4G03285	0
AT4G03290	0
AT4G03292	2
AT4G03295	0
AT4G03298	0
AT4G03300	1
AT4G03305	0
AT4G03310	0
AT4G03320	14
AT4G03330	3
AT4G03340	3
AT4G03350	0
AT4G03360	0
AT4G03364	0
AT4G03370	0
AT4G03376	0
AT4G03380	0
AT4G03390	333
AT4G03400	199
AT4G03405	0
AT4G03410	230
AT4G03415	560
AT4G03420	557
AT4G03430	609
AT4G03435	0
AT4G03437	0
AT4G03438	0
AT4G03440	45
AT4G03443	9
AT4G03445	6
AT4G03450	17
AT4G03455	0
AT4G03460	0
AT4G03470	0
AT4G03480	1
AT4G03490	10
AT4G03495	0
AT4G03500	19
AT4G03505	0
AT4G03510	14
AT4G03520	3016
AT4G03525	0
AT4G03530	0
AT4G03535	0
AT4G03540	102
AT4G03545	0
AT4G03550	712
AT4G03555	0
AT4G03560	1359
AT4G03565	0
AT4G03566	0
AT4G03570	0
AT4G03575	0
AT4G03580	1
AT4G03585	0
AT4G03590	0
AT4G03595	1
AT4G03600	7
AT4G03605	0
AT4G03610	0
AT4G03620	2
AT4G03625	0
AT4G03630	0
AT4G03635	40
AT4G03640	0
AT4G03645	0
AT4G03650	0
AT4G03655	0
AT4G03660	0
AT4G03665	0
AT4G03670	0
AT4G03675	0
AT4G03680	0
AT4G03685	0
AT4G03690	0
AT4G03695	0
AT4G03700	0
AT4G03705	0
AT4G03710	0
AT4G03715	0
AT4G03720	0
AT4G03725	13
AT4G03726	0
AT4G03728	0
AT4G03730	0
AT4G03732	0
AT4G03740	0
AT4G03745	0
AT4G03750	0
AT4G03755	3
AT4G03760	0
AT4G03765	0
AT4G03770	0
AT4G03775	0
AT4G03780	0
AT4G03785	0
AT4G03790	0
AT4G03795	0
AT4G03800	0
AT4G03805	0
AT4G03810	0
AT4G03811	4
AT4G03813	0
AT4G03815	0
AT4G03816	1
AT4G03820	92
AT4G03823	2
AT4G03824	0
AT4G03825	0
AT4G03826	0
AT4G03830	0
AT4G03835	0
AT4G03837	0
AT4G03840	0
AT4G03845	3
AT4G03850	0
AT4G03855	0
AT4G03860	0
AT4G03865	0
AT4G03870	0
AT4G03873	0
AT4G03875	12
AT4G03876	0
AT4G03880	0
AT4G03885	0
AT4G03890	0
AT4G03895	0
AT4G03900	0
AT4G03905	0
AT4G03910	0
AT4G03911	0
AT4G03912	0
AT4G03913	0
AT4G03914	0
AT4G03915	0
AT4G03916	0
AT4G03920	0
AT4G03923	0
AT4G03925	0
AT4G03926	0
AT4G03930	3
AT4G03935	45
AT4G03940	17
AT4G03945	0
AT4G03950	0
AT4G03955	0
AT4G03960	89
AT4G03965	2
AT4G03970	0
AT4G03975	0
AT4G03976	0
AT4G03977	0
AT4G03978	0
AT4G03979	0
AT4G03980	0
AT4G03981	0
AT4G03985	0
AT4G03990	0
AT4G03995	0
AT4G04000	0
AT4G04005	11
AT4G04010	0
AT4G04015	2
AT4G04020	4480
AT4G04025	1
AT4G04030	0
AT4G04035	2
AT4G04040	1223
AT4G04050	0
AT4G04055	0
AT4G04065	0
AT4G04070	0
AT4G04075	9
AT4G04077	0
AT4G04078	0
AT4G04080	0
AT4G04085	0
AT4G04090	0
AT4G04095	0
AT4G04100	0
AT4G04105	0
AT4G04110	0
AT4G04115	0
AT4G04120	0
AT4G04125	0
AT4G04130	0
AT4G04135	0
AT4G04140	0
AT4G04145	0
AT4G04150	0
AT4G04155	0
AT4G04157	0
AT4G04165	0
AT4G04167	0
AT4G04170	0
AT4G04175	0
AT4G04180	54
AT4G04185	0
AT4G04190	22
AT4G04195	0
AT4G04200	130
AT4G04205	0
AT4G04210	773
AT4G04215	0
AT4G04220	0
AT4G04221	8
AT4G04223	13
AT4G04225	2
AT4G04230	0
AT4G04235	0
AT4G04245	0
AT4G04250	0
AT4G04255	0
AT4G04260	1
AT4G04265	0
AT4G04270	0
AT4G04273	0
AT4G04275	0
AT4G04276	0
AT4G04280	0
AT4G04285	0
AT4G04290	0
AT4G04293	30
AT4G04295	0
AT4G04296	0
AT4G04300	0
AT4G04305	0
AT4G04310	0
AT4G04313	0
AT4G04315	0
AT4G04316	0
AT4G04320	354
AT4G04325	0
AT4G04330	64
AT4G04335	0
AT4G04340	773
AT4G04345	0
AT4G04350	937
AT4G04355	0
AT4G04360	19
AT4G04365	0
AT4G04370	55
AT4G04375	0
AT4G04380	0
AT4G04385	0
AT4G04390	0
AT4G04392	0
AT4G04393	0
AT4G04394	0
AT4G04395	0
AT4G04396	0
AT4G04398	0
AT4G04400	0
AT4G04402	0
AT4G04404	0
AT4G04405	0
AT4G04407	0
AT4G04408	0
AT4G04409	0
AT4G04410	150
AT4G04415	1
AT4G04420	0
AT4G04423	1
AT4G04425	0
AT4G04426	0
AT4G04430	0
AT4G04435	7
AT4G04440	0
AT4G04445	4
AT4G04450	2
AT4G04455	0
AT4G04460	14
AT4G04465	1
AT4G04470	219
AT4G04475	1
AT4G04480	0
AT4G04485	0
AT4G04490	91
AT4G04495	0
AT4G04500	5
AT4G04505	0
AT4G04510	4
AT4G04515	0
AT4G04520	0
AT4G04525	0
AT4G04530	0
AT4G04535	0
AT4G04540	2
AT4G04545	0
AT4G04547	0
AT4G04550	0
AT4G04555	0
AT4G04560	1
AT4G04565	5
AT4G04570	962
AT4G04580	0
AT4G04585	0
AT4G04590	0
AT4G04600	0
AT4G04601	0
AT4G04605	0
AT4G04610	4166
AT4G04614	178
AT4G04615	0
AT4G04620	140
AT4G04625	0
AT4G04630	65
AT4G04632	0
AT4G04635	0
AT4G04640	16832
AT4G04645	0
AT4G04650	0
AT4G04653	0
AT4G04655	0
AT4G04660	0
AT4G04665	0
AT4G04670	143
AT4G04675	0
AT4G04680	1
AT4G04690	0
AT4G04692	814
AT4G04693	0
AT4G04695	46
AT4G04700	29
AT4G04710	4
AT4G04720	449
AT4G04730	0
AT4G04740	514
AT4G04745	27
AT4G04750	318
AT4G04755	0
AT4G04760	39
AT4G04765	0
AT4G04770	2544
AT4G04775	0
AT4G04780	73
AT4G04785	0
AT4G04790	61
AT4G04795	0
AT4G04800	241
AT4G04805	0
AT4G04810	26
AT4G04815	0
AT4G04820	0
AT4G04825	0
AT4G04830	327
AT4G04835	0
AT4G04840	128
AT4G04850	1966
AT4G04855	0
AT4G04860	101
AT4G04865	0
AT4G04870	147
AT4G04875	0
AT4G04880	182
AT4G04885	372
AT4G04890	1010
AT4G04895	1
AT4G04900	15
AT4G04905	0
AT4G04910	335
AT4G04920	337
AT4G04925	62
AT4G04930	1
AT4G04940	202
AT4G04945	0
AT4G04950	398
AT4G04955	271
AT4G04957	0
AT4G04960	207
AT4G04965	0
AT4G04970	257
AT4G04972	0
AT4G04975	0
AT4G04980	0
AT4G04985	0
AT4G04990	0
AT4G04995	1
AT4G05000	104
AT4G05005	0
AT4G05010	112
AT4G05015	0
AT4G05018	1
AT4G05020	503
AT4G05025	0
AT4G05030	0
AT4G05040	171
AT4G05045	0
AT4G05048	0
AT4G05049	1
AT4G05050	12051
AT4G05053	1
AT4G05055	0
AT4G05060	113
AT4G05065	0
AT4G05070	627
AT4G05071	0
AT4G05073	0
AT4G05075	0
AT4G05076	0
AT4G05080	0
AT4G05085	0
AT4G05087	6
AT4G05090	508
AT4G05091	0
AT4G05095	0
AT4G05097	0
AT4G05100	81
AT4G05105	0
AT4G05110	202
AT4G05115	0
AT4G05120	43
AT4G05125	0
AT4G05130	54
AT4G05133	0
AT4G05135	0
AT4G05140	0
AT4G05145	0
AT4G05150	267
AT4G05155	0
AT4G05160	425
AT4G05170	0
AT4G05180	19524
AT4G05190	30
AT4G05200	0
AT4G05205	0
AT4G05210	9
AT4G05215	0
AT4G05220	0
AT4G05225	0
AT4G05230	0
AT4G05235	0
AT4G05240	0
AT4G05245	0
AT4G05250	0
AT4G05255	0
AT4G05260	0
AT4G05270	0
AT4G05275	0
AT4G05280	0
AT4G05285	0
AT4G05290	0
AT4G05295	0
AT4G05300	0
AT4G05303	0
AT4G05305	0
AT4G05306	0
AT4G05310	0
AT4G05315	2
AT4G05320	23314
AT4G05330	17
AT4G05335	0
AT4G05340	0
AT4G05350	0
AT4G05355	0
AT4G05360	0
AT4G05365	0
AT4G05375	0
AT4G05380	1
AT4G05385	0
AT4G05390	168
AT4G05395	0
AT4G05400	149
AT4G05405	3
AT4G05410	257
AT4G05415	0
AT4G05420	845
AT4G05425	1
AT4G05430	17
AT4G05435	0
AT4G05440	112
AT4G05445	0
AT4G05450	132
AT4G05455	0
AT4G05460	89
AT4G05465	0
AT4G05470	0
AT4G05475	2
AT4G05485	0
AT4G05490	0
AT4G05495	0
AT4G05497	2
AT4G05500	0
AT4G05502	0
AT4G05505	0
AT4G05508	0
AT4G05510	0
AT4G05520	34
AT4G05523	0
AT4G05525	0
AT4G05526	0
AT4G05530	247
AT4G05535	1
AT4G05540	0
AT4G05545	0
AT4G05550	0
AT4G05553	1
AT4G05555	0
AT4G05556	0
AT4G05560	0
AT4G05565	0
AT4G05570	0
AT4G05575	0
AT4G05580	0
AT4G05581	0
AT4G05582	0
AT4G05583	0
AT4G05584	0
AT4G05585	0
AT4G05586	0
AT4G05587	0
AT4G05588	0
AT4G05589	0
AT4G05590	129
AT4G05591	0
AT4G05592	0
AT4G05593	0
AT4G05594	0
AT4G05595	0
AT4G05597	0
AT4G05600	0
AT4G05605	0
AT4G05610	0
AT4G05612	0
AT4G05613	0
AT4G05615	0
AT4G05616	0
AT4G05620	0
AT4G05625	0
AT4G05630	0
AT4G05631	39
AT4G05632	0
AT4G05633	0
AT4G05634	0
AT4G05635	0
AT4G05636	0
AT4G05638	0
AT4G05640	0
AT4G05645	0
AT4G05650	2
AT4G05655	0
AT4G05660	0
AT4G05665	0
AT4G05670	0
AT4G05675	0
AT4G05680	0
AT4G05685	6
AT4G05690	3
AT4G05695	0
AT4G05700	0
AT4G05705	0
AT4G05710	0
AT4G05715	0
AT4G05720	0
AT4G05730	0
AT4G05735	0
AT4G05740	0
AT4G05745	0
AT4G05750	0
AT4G05755	0
AT4G05760	1
AT4G05765	0
AT4G05770	0
AT4G05775	0
AT4G05780	0
AT4G05785	4
AT4G05790	0
AT4G05795	0
AT4G05800	0
AT4G05805	0
AT4G05810	0
AT4G05815	0
AT4G05840	0
AT4G05845	0
AT4G05850	0
AT4G05855	0
AT4G05860	0
AT4G05865	0
AT4G05870	0
AT4G05875	0
AT4G05880	0
AT4G05885	0
AT4G05890	0
AT4G05895	0
AT4G05900	0
AT4G05905	0
AT4G05910	0
AT4G05915	0
AT4G05918	0
AT4G05920	0
AT4G05925	0
AT4G05930	0
AT4G05935	0
AT4G05940	0
AT4G05945	0
AT4G05950	0
AT4G05965	0
AT4G05970	0
AT4G05975	0
AT4G05980	0
AT4G05985	0
AT4G05990	0
AT4G05995	1
AT4G06000	1
AT4G06005	0
AT4G06010	0
AT4G06015	0
AT4G06045	0
AT4G06050	0
AT4G06055	0
AT4G06060	7
AT4G06065	0
AT4G06070	0
AT4G06075	11
AT4G06080	0
AT4G06085	1
AT4G06090	0
AT4G06095	0
AT4G06105	0
AT4G06110	0
AT4G06115	10
AT4G06130	0
AT4G06135	0
AT4G06140	0
AT4G06145	0
AT4G06155	0
AT4G06160	0
AT4G06165	0
AT4G06170	0
AT4G06175	0
AT4G06185	0
AT4G06195	19
AT4G06196	0
AT4G06200	0
AT4G06205	0
AT4G06210	0
AT4G06215	2
AT4G06225	3
AT4G06235	0
AT4G06240	0
AT4G06245	0
AT4G06250	0
AT4G06255	0
AT4G06260	0
AT4G06265	1
AT4G06280	0
AT4G06285	0
AT4G06290	0
AT4G06295	0
AT4G06300	0
AT4G06305	0
AT4G06310	1
AT4G06315	0
AT4G06320	0
AT4G06330	1
AT4G06335	0
AT4G06340	7
AT4G06345	0
AT4G06365	0
AT4G06370	0
AT4G06375	0
AT4G06380	0
AT4G06385	0
AT4G06390	0
AT4G06395	0
AT4G06400	0
AT4G06405	0
AT4G06410	9
AT4G06415	0
AT4G06425	0
AT4G06440	0
AT4G06445	0
AT4G06450	0
AT4G06455	0
AT4G06460	0
AT4G06474	0
AT4G06477	0
AT4G06479	0
AT4G06480	0
AT4G06481	0
AT4G06482	0
AT4G06483	0
AT4G06484	0
AT4G06485	0
AT4G06486	0
AT4G06487	0
AT4G06488	0
AT4G06489	0
AT4G06490	0
AT4G06491	0
AT4G06492	0
AT4G06493	0
AT4G06494	0
AT4G06495	0
AT4G06496	0
AT4G06497	0
AT4G06498	0
AT4G06499	0
AT4G06500	0
AT4G06501	0
AT4G06502	0
AT4G06503	0
AT4G06504	0
AT4G06505	0
AT4G06506	1
AT4G06507	0
AT4G06508	0
AT4G06509	0
AT4G06510	0
AT4G06511	0
AT4G06512	0
AT4G06513	0
AT4G06514	0
AT4G06515	0
AT4G06516	0
AT4G06517	0
AT4G06518	0
AT4G06519	0
AT4G06520	0
AT4G06521	0
AT4G06522	0
AT4G06523	0
AT4G06524	0
AT4G06525	0
AT4G06526	0
AT4G06527	0
AT4G06528	0
AT4G06529	0
AT4G06530	0
AT4G06531	0
AT4G06532	0
AT4G06533	0
AT4G06534	35
AT4G06535	1
AT4G06536	9
AT4G06537	0
AT4G06538	0
AT4G06539	0
AT4G06540	0
AT4G06541	0
AT4G06542	0
AT4G06543	0
AT4G06544	0
AT4G06545	0
AT4G06546	0
AT4G06547	0
AT4G06548	0
AT4G06549	0
AT4G06550	0
AT4G06551	0
AT4G06552	0
AT4G06553	0
AT4G06554	0
AT4G06555	0
AT4G06556	0
AT4G06557	0
AT4G06558	0
AT4G06559	0
AT4G06560	0
AT4G06561	0
AT4G06562	0
AT4G06563	0
AT4G06564	0
AT4G06565	0
AT4G06566	0
AT4G06567	0
AT4G06568	0
AT4G06569	0
AT4G06570	0
AT4G06571	0
AT4G06572	0
AT4G06573	0
AT4G06574	0
AT4G06575	0
AT4G06576	0
AT4G06577	0
AT4G06578	0
AT4G06579	0
AT4G06580	0
AT4G06581	0
AT4G06582	0
AT4G06583	0
AT4G06584	0
AT4G06585	0
AT4G06586	0
AT4G06587	0
AT4G06588	0
AT4G06589	0
AT4G06590	0
AT4G06591	0
AT4G06592	0
AT4G06593	0
AT4G06594	0
AT4G06595	0
AT4G06596	0
AT4G06597	0
AT4G06598	96
AT4G06599	243
AT4G06600	0
AT4G06601	0
AT4G06602	0
AT4G06603	0
AT4G06604	0
AT4G06605	0
AT4G06606	0
AT4G06607	0
AT4G06608	0
AT4G06609	0
AT4G06610	0
AT4G06611	0
AT4G06612	0
AT4G06613	0
AT4G06614	0
AT4G06615	0
AT4G06616	0
AT4G06617	0
AT4G06618	0
AT4G06619	0
AT4G06620	0
AT4G06621	0
AT4G06622	0
AT4G06623	0
AT4G06624	0
AT4G06625	0
AT4G06626	0
AT4G06627	0
AT4G06628	0
AT4G06629	0
AT4G06630	0
AT4G06631	0
AT4G06632	0
AT4G06633	0
AT4G06634	184
AT4G06635	0
AT4G06636	0
AT4G06637	0
AT4G06638	0
AT4G06639	0
AT4G06640	0
AT4G06641	0
AT4G06642	0
AT4G06643	0
AT4G06644	0
AT4G06646	0
AT4G06648	0
AT4G06650	0
AT4G06652	0
AT4G06654	0
AT4G06655	0
AT4G06656	0
AT4G06658	0
AT4G06660	0
AT4G06664	0
AT4G06665	0
AT4G06666	0
AT4G06668	0
AT4G06670	0
AT4G06672	0
AT4G06674	0
AT4G06675	0
AT4G06676	79
AT4G06678	0
AT4G06680	0
AT4G06682	0
AT4G06684	0
AT4G06685	0
AT4G06686	0
AT4G06688	0
AT4G06692	0
AT4G06694	0
AT4G06695	2
AT4G06696	0
AT4G06697	0
AT4G06698	0
AT4G06699	0
AT4G06700	0
AT4G06701	30
AT4G06702	0
AT4G06704	0
AT4G06705	0
AT4G06708	0
AT4G06710	0
AT4G06712	0
AT4G06714	0
AT4G06715	1
AT4G06716	0
AT4G06718	0
AT4G06720	0
AT4G06722	0
AT4G06724	0
AT4G06725	0
AT4G06726	0
AT4G06728	0
AT4G06730	0
AT4G06732	0
AT4G06734	0
AT4G06735	0
AT4G06736	0
AT4G06738	0
AT4G06742	0
AT4G06744	24
AT4G06745	0
AT4G06746	7
AT4G06748	0
AT4G06750	0
AT4G06752	0
AT4G06755	0
AT4G06760	0
AT4G06765	0
AT4G06770	6
AT4G06775	9
AT4G06780	0
AT4G06785	0
AT4G06795	0
AT4G06800	0
AT4G06805	0
AT4G06810	0
AT4G06815	0
AT4G06820	0
AT4G06825	0
AT4G06830	0
AT4G06835	0
AT4G06845	0
AT4G06850	0
AT4G06855	0
AT4G06860	0
AT4G06865	0
AT4G06870	0
AT4G06875	0
AT4G06880	10
AT4G06885	0
AT4G06890	0
AT4G06895	0
AT4G06900	0
AT4G06905	0
AT4G06910	0
AT4G06915	0
AT4G06920	0
AT4G06925	0
AT4G06930	0
AT4G06935	1
AT4G06945	0
AT4G06950	0
AT4G06955	0
AT4G06960	0
AT4G06965	0
AT4G06970	0
AT4G06975	0
AT4G06980	5
AT4G06985	0
AT4G06990	0
AT4G06995	1
AT4G07000	0
AT4G07005	0
AT4G07010	0
AT4G07015	0
AT4G07020	0
AT4G07025	0
AT4G07030	0
AT4G07031	0
AT4G07040	0
AT4G07045	0
AT4G07050	0
AT4G07055	0
AT4G07060	0
AT4G07065	0
AT4G07070	0
AT4G07075	0
AT4G07080	0
AT4G07085	0
AT4G07090	0
AT4G07095	0
AT4G07100	0
AT4G07105	0
AT4G07110	0
AT4G07115	0
AT4G07120	0
AT4G07125	0
AT4G07130	0
AT4G07135	0
AT4G07145	0
AT4G07150	0
AT4G07160	0
AT4G07165	0
AT4G07170	0
AT4G07175	0
AT4G07180	0
AT4G07185	0
AT4G07190	0
AT4G07195	0
AT4G07200	0
AT4G07205	4
AT4G07210	0
AT4G07215	0
AT4G07220	0
AT4G07225	0
AT4G07230	0
AT4G07235	0
AT4G07240	0
AT4G07245	0
AT4G07250	1
AT4G07255	0
AT4G07260	0
AT4G07265	0
AT4G07270	0
AT4G07275	0
AT4G07280	0
AT4G07285	0
AT4G07290	14
AT4G07295	0
AT4G07300	0
AT4G07305	0
AT4G07310	0
AT4G07315	0
AT4G07320	0
AT4G07324	0
AT4G07325	0
AT4G07327	0
AT4G07330	0
AT4G07331	0
AT4G07332	0
AT4G07334	0
AT4G07335	0
AT4G07336	0
AT4G07338	0
AT4G07339	0
AT4G07340	0
AT4G07345	0
AT4G07350	0
AT4G07355	0
AT4G07360	0
AT4G07365	9
AT4G07370	0
AT4G07375	0
AT4G07380	0
AT4G07385	0
AT4G07390	195
AT4G07395	0
AT4G07400	50
AT4G07405	0
AT4G07408	0
AT4G07410	757
AT4G07415	0
AT4G07420	0
AT4G07425	0
AT4G07430	0
AT4G07435	0
AT4G07440	0
AT4G07445	0
AT4G07450	0
AT4G07452	0
AT4G07454	0
AT4G07455	45
AT4G07456	0
AT4G07458	0
AT4G07460	0
AT4G07465	0
AT4G07470	0
AT4G07475	0
AT4G07480	0
AT4G07485	0
AT4G07490	0
AT4G07491	0
AT4G07492	0
AT4G07493	0
AT4G07494	0
AT4G07495	0
AT4G07496	0
AT4G07498	0
AT4G07500	0
AT4G07502	0
AT4G07504	0
AT4G07505	0
AT4G07507	114
AT4G07510	0
AT4G07515	0
AT4G07516	0
AT4G07517	0
AT4G07518	0
AT4G07519	0
AT4G07520	0
AT4G07521	0
AT4G07522	0
AT4G07523	0
AT4G07524	0
AT4G07525	0
AT4G07526	0
AT4G07528	0
AT4G07530	0
AT4G07535	0
AT4G07540	0
AT4G07545	0
AT4G07550	0
AT4G07560	0
AT4G07563	0
AT4G07565	0
AT4G07566	0
AT4G07570	0
AT4G07575	0
AT4G07580	0
AT4G07583	0
AT4G07586	0
AT4G07590	0
AT4G07595	0
AT4G07600	0
AT4G07605	0
AT4G07620	0
AT4G07625	0
AT4G07630	0
AT4G07635	0
AT4G07640	0
AT4G07645	0
AT4G07650	0
AT4G07655	0
AT4G07660	0
AT4G07662	0
AT4G07664	0
AT4G07665	0
AT4G07666	0
AT4G07668	0
AT4G07670	0
AT4G07675	0
AT4G07680	0
AT4G07685	0
AT4G07686	0
AT4G07688	0
AT4G07690	0
AT4G07693	0
AT4G07696	0
AT4G07699	0
AT4G07700	0
AT4G07703	0
AT4G07706	0
AT4G07713	0
AT4G07715	0
AT4G07720	0
AT4G07725	0
AT4G07730	0
AT4G07733	0
AT4G07735	1
AT4G07736	0
AT4G07738	0
AT4G07740	0
AT4G07742	0
AT4G07744	0
AT4G07745	0
AT4G07747	0
AT4G07750	0
AT4G07755	0
AT4G07760	0
AT4G07765	0
AT4G07770	0
AT4G07775	0
AT4G07780	0
AT4G07785	0
AT4G07790	0
AT4G07795	0
AT4G07800	0
AT4G07803	0
AT4G07805	0
AT4G07806	0
AT4G07810	0
AT4G07812	0
AT4G07815	24
AT4G07820	4
AT4G07825	242
AT4G07830	3
AT4G07835	0
AT4G07840	1
AT4G07841	0
AT4G07843	0
AT4G07845	0
AT4G07846	0
AT4G07850	0
AT4G07855	8
AT4G07856	0
AT4G07862	0
AT4G07865	0
AT4G07868	0
AT4G07869	0
AT4G07874	0
AT4G07875	0
AT4G07890	0
AT4G07893	0
AT4G07895	0
AT4G07896	0
AT4G07905	0
AT4G07915	0
AT4G07917	0
AT4G07920	1
AT4G07925	0
AT4G07931	0
AT4G07932	0
AT4G07933	0
AT4G07934	0
AT4G07935	0
AT4G07936	0
AT4G07937	0
AT4G07938	0
AT4G07939	0
AT4G07940	3
AT4G07941	0
AT4G07942	0
AT4G07943	0
AT4G07944	0
AT4G07945	0
AT4G07946	0
AT4G07947	0
AT4G07950	41
AT4G07955	0
AT4G07960	4
AT4G07965	0
AT4G07967	0
AT4G07970	0
AT4G07975	2
AT4G07985	0
AT4G07990	188
AT4G07995	2
AT4G08000	0
AT4G08005	0
AT4G08010	0
AT4G08013	0
AT4G08015	0
AT4G08016	0
AT4G08020	0
AT4G08022	0
AT4G08025	0
AT4G08028	0
AT4G08030	0
AT4G08032	0
AT4G08033	0
AT4G08034	0
AT4G08035	253
AT4G08036	0
AT4G08038	0
AT4G08039	0
AT4G08040	7
AT4G08045	0
AT4G08050	0
AT4G08053	0
AT4G08054	0
AT4G08055	0
AT4G08056	0
AT4G08060	0
AT4G08065	0
AT4G08070	0
AT4G08071	0
AT4G08072	0
AT4G08074	0
AT4G08075	0
AT4G08076	0
AT4G08078	0
AT4G08080	0
AT4G08085	0
AT4G08090	1
AT4G08091	0
AT4G08092	0
AT4G08093	3
AT4G08094	0
AT4G08095	0
AT4G08096	0
AT4G08097	0
AT4G08098	0
AT4G08099	0
AT4G08100	23
AT4G08101	0
AT4G08102	0
AT4G08103	0
AT4G08104	0
AT4G08105	0
AT4G08106	0
AT4G08107	0
AT4G08108	0
AT4G08109	4
AT4G08110	259
AT4G08111	0
AT4G08112	0
AT4G08113	0
AT4G08114	0
AT4G08115	22
AT4G08116	0
AT4G08120	0
AT4G08125	0
AT4G08130	0
AT4G08131	0
AT4G08132	0
AT4G08134	0
AT4G08135	0
AT4G08136	0
AT4G08138	0
AT4G08140	0
AT4G08145	23
AT4G08150	1
AT4G08155	2
AT4G08160	22
AT4G08165	1
AT4G08170	130
AT4G08175	1
AT4G08180	340
AT4G08185	0
AT4G08190	0
AT4G08195	0
AT4G08200	0
AT4G08205	0
AT4G08210	10
AT4G08215	0
AT4G08220	80
AT4G08225	1
AT4G08230	245
AT4G08235	3
AT4G08240	100
AT4G08245	2
AT4G08250	9
AT4G08255	0
AT4G08260	0
AT4G08262	0
AT4G08263	0
AT4G08264	0
AT4G08265	0
AT4G08267	0
AT4G08270	0
AT4G08275	0
AT4G08280	405
AT4G08285	0
AT4G08290	828
AT4G08295	1
AT4G08300	355
AT4G08305	0
AT4G08310	297
AT4G08315	0
AT4G08320	165
AT4G08325	0
AT4G08330	49
AT4G08333	0
AT4G08335	0
AT4G08336	0
AT4G08340	0
AT4G08345	0
AT4G08347	0
AT4G08350	1089
AT4G08355	0
AT4G08360	0
AT4G08365	0
AT4G08370	0
AT4G08375	0
AT4G08380	0
AT4G08385	0
AT4G08390	977
AT4G08395	0
AT4G08400	0
AT4G08405	0
AT4G08406	0
AT4G08410	0
AT4G08415	0
AT4G08420	0
AT4G08425	0
AT4G08430	0
AT4G08435	0
AT4G08445	0
AT4G08450	3
AT4G08455	73
AT4G08460	412
AT4G08465	0
AT4G08470	183
AT4G08475	0
AT4G08480	276
AT4G08485	0
AT4G08490	0
AT4G08495	0
AT4G08500	368
AT4G08505	7
AT4G08510	219
AT4G08515	0
AT4G08520	438
AT4G08525	0
AT4G08530	0
AT4G08535	2
AT4G08540	191
AT4G08545	0
AT4G08550	0
AT4G08555	9
AT4G08560	0
AT4G08565	0
AT4G08570	8
AT4G08575	0
AT4G08580	158
AT4G08585	0
AT4G08590	53
AT4G08593	0
AT4G08595	0
AT4G08596	0
AT4G08598	0
AT4G08599	0
AT4G08600	0
AT4G08602	0
AT4G08610	0
AT4G08615	1
AT4G08620	0
AT4G08625	0
AT4G08630	0
AT4G08635	0
AT4G08640	0
AT4G08645	0
AT4G08650	0
AT4G08652	0
AT4G08655	0
AT4G08657	0
AT4G08660	0
AT4G08665	0
AT4G08670	0
AT4G08680	0
AT4G08685	336
AT4G08690	125
AT4G08691	0
AT4G08692	0
AT4G08695	0
AT4G08700	98
AT4G08705	10
AT4G08710	0
AT4G08715	0
AT4G08720	0
AT4G08725	0
AT4G08730	0
AT4G08740	0
AT4G08750	0
AT4G08755	1
AT4G08760	0
AT4G08765	0
AT4G08770	1
AT4G08775	0
AT4G08780	2
AT4G08785	1
AT4G08790	84
AT4G08795	0
AT4G08800	0
AT4G08805	2
AT4G08810	519
AT4G08815	0
AT4G08820	0
AT4G08825	0
AT4G08830	0
AT4G08835	2
AT4G08840	0
AT4G08845	0
AT4G08850	856
AT4G08855	0
AT4G08860	0
AT4G08865	0
AT4G08867	1
AT4G08868	0
AT4G08869	0
AT4G08870	7470
AT4G08871	0
AT4G08872	0
AT4G08873	0
AT4G08874	3
AT4G08875	0
AT4G08876	1
AT4G08878	1
AT4G08880	0
AT4G08885	0
AT4G08890	0
AT4G08895	0
AT4G08900	290
AT4G08910	1
AT4G08915	0
AT4G08920	2360
AT4G08925	1
AT4G08930	345
AT4G08935	0
AT4G08940	48
AT4G08945	0
AT4G08950	140
AT4G08953	0
AT4G08955	0
AT4G08956	0
AT4G08960	145
AT4G08965	0
AT4G08970	0
AT4G08975	0
AT4G08980	874
AT4G08985	0
AT4G08990	0
AT4G08991	21
AT4G08995	0
AT4G09000	2539
AT4G09005	0
AT4G09010	3069
AT4G09012	15
AT4G09015	0
AT4G09020	230
AT4G09025	0
AT4G09030	84
AT4G09035	0
AT4G09040	976
AT4G09045	0
AT4G09055	0
AT4G09060	5
AT4G09065	0
AT4G09070	0
AT4G09075	0
AT4G09080	10
AT4G09085	0
AT4G09090	0
AT4G09100	0
AT4G09105	1
AT4G09110	0
AT4G09115	0
AT4G09120	0
AT4G09125	0
AT4G09130	1
AT4G09135	0
AT4G09140	156
AT4G09143	0
AT4G09145	0
AT4G09146	0
AT4G09150	885
AT4G09153	0
AT4G09155	0
AT4G09160	115
AT4G09165	0
AT4G09170	0
AT4G09175	0
AT4G09180	254
AT4G09185	0
AT4G09190	0
AT4G09195	0
AT4G09200	0
AT4G09205	0
AT4G09210	0
AT4G09225	0
AT4G09230	0
AT4G09235	0
AT4G09240	1
AT4G09250	0
AT4G09255	0
AT4G09260	0
AT4G09265	0
AT4G09275	2
AT4G09280	0
AT4G09285	0
AT4G09290	0
AT4G09295	0
AT4G09300	0
AT4G09305	0
AT4G09310	0
AT4G09313	0
AT4G09315	0
AT4G09316	0
AT4G09320	3432
AT4G09325	0
AT4G09335	0
AT4G09340	201
AT4G09350	866
AT4G09355	0
AT4G09360	0
AT4G09365	2
AT4G09370	0
AT4G09375	23
AT4G09380	0
AT4G09385	0
AT4G09390	0
AT4G09395	0
AT4G09400	0
AT4G09405	0
AT4G09410	0
AT4G09415	0
AT4G09420	40
AT4G09425	0
AT4G09430	1
AT4G09432	14
AT4G09435	0
AT4G09440	0
AT4G09445	0
AT4G09450	0
AT4G09452	0
AT4G09455	0
AT4G09460	98
AT4G09462	0
AT4G09464	0
AT4G09465	0
AT4G09466	0
AT4G09467	0
AT4G09468	0
AT4G09470	0
AT4G09475	0
AT4G09480	2
AT4G09485	0
AT4G09490	18
AT4G09495	0
AT4G09500	23
AT4G09510	135
AT4G09515	0
AT4G09520	121
AT4G09525	0
AT4G09530	0
AT4G09535	0
AT4G09540	0
AT4G09545	0
AT4G09550	56
AT4G09555	0
AT4G09560	80
AT4G09565	0
AT4G09570	173
AT4G09575	2
AT4G09580	166
AT4G09584	0
AT4G09585	0
AT4G09589	0
AT4G09590	0
AT4G09595	0
AT4G09600	7
AT4G09605	3
AT4G09610	0
AT4G09620	694
AT4G09625	0
AT4G09630	316
AT4G09635	0
AT4G09640	172
AT4G09644	0
AT4G09645	0
AT4G09647	0
AT4G09649	3
AT4G09650	14709
AT4G09655	0
AT4G09660	0
AT4G09665	0
AT4G09670	877
AT4G09675	0
AT4G09680	422
AT4G09685	0
AT4G09690	0
AT4G09695	0
AT4G09700	0
AT4G09705	0
AT4G09710	0
AT4G09715	0
AT4G09720	516
AT4G09725	0
AT4G09730	897
AT4G09731	0
AT4G09735	0
AT4G09740	0
AT4G09745	2
AT4G09750	219
AT4G09755	0
AT4G09760	557
AT4G09765	0
AT4G09770	0
AT4G09775	0
AT4G09780	0
AT4G09784	0
AT4G09785	13
AT4G09790	0
AT4G09795	0
AT4G09800	1833
AT4G09810	37
AT4G09815	0
AT4G09820	74
AT4G09825	0
AT4G09830	316
AT4G09840	6
AT4G09845	17
AT4G09850	0
AT4G09855	0
AT4G09860	0
AT4G09865	0
AT4G09870	0
AT4G09875	0
AT4G09880	0
AT4G09885	0
AT4G09890	371
AT4G09895	0
AT4G09900	361
AT4G09905	0
AT4G09915	0
AT4G09920	21
AT4G09925	0
AT4G09930	0
AT4G09935	0
AT4G09940	0
AT4G09945	0
AT4G09950	108
AT4G09955	1
AT4G09960	0
AT4G09965	0
AT4G09970	253
AT4G09975	0
AT4G09980	371
AT4G09984	0
AT4G09985	0
AT4G09987	0
AT4G09990	6
AT4G09995	0
AT4G10000	179
AT4G10010	0
AT4G10020	0
AT4G10030	358
AT4G10040	691
AT4G10050	121
AT4G10060	1742
AT4G10070	258
AT4G10080	1151
AT4G10090	72
AT4G10100	153
AT4G10110	93
AT4G10115	0
AT4G10120	6178
AT4G10130	67
AT4G10140	116
AT4G10150	43
AT4G10160	1
AT4G10170	115
AT4G10180	529
AT4G10190	0
AT4G10200	0
AT4G10201	0
AT4G10210	0
AT4G10220	0
AT4G10230	0
AT4G10240	0
AT4G10250	7
AT4G10260	0
AT4G10265	0
AT4G10270	0
AT4G10280	84
AT4G10290	0
AT4G10300	1254
AT4G10305	0
AT4G10310	76
AT4G10320	1489
AT4G10330	150
AT4G10340	66448
AT4G10345	0
AT4G10350	0
AT4G10360	399
AT4G10370	0
AT4G10380	110
AT4G10390	82
AT4G10400	94
AT4G10410	0
AT4G10414	0
AT4G10420	9
AT4G10430	696
AT4G10440	1
AT4G10450	514
AT4G10457	0
AT4G10460	0
AT4G10465	0
AT4G10470	176
AT4G10480	1538
AT4G10490	0
AT4G10500	3
AT4G10507	0
AT4G10510	0
AT4G10520	0
AT4G10530	0
AT4G10540	0
AT4G10550	107
AT4G10560	1
AT4G10570	219
AT4G10580	6
AT4G10590	391
AT4G10595	0
AT4G10600	29
AT4G10603	0
AT4G10610	508
AT4G10613	0
AT4G10620	126
AT4G10630	12
AT4G10640	0
AT4G10650	9
AT4G10655	0
AT4G10660	0
AT4G10670	0
AT4G10680	0
AT4G10690	66
AT4G10695	1
AT4G10700	0
AT4G10710	851
AT4G10720	0
AT4G10730	464
AT4G10740	0
AT4G10750	138
AT4G10760	325
AT4G10767	0
AT4G10770	740
AT4G10780	6
AT4G10790	584
AT4G10800	64
AT4G10810	142
AT4G10815	0
AT4G10820	0
AT4G10830	0
AT4G10840	903
AT4G10843	1
AT4G10850	0
AT4G10860	0
AT4G10865	0
AT4G10870	0
AT4G10880	0
AT4G10890	48
AT4G10895	0
AT4G10910	0
AT4G10920	510
AT4G10925	85
AT4G10930	186
AT4G10950	2
AT4G10955	93
AT4G10960	119
AT4G10970	206
AT4G10980	0
AT4G10990	0
AT4G11000	7
AT4G11010	2282
AT4G11020	0
AT4G11030	0
AT4G11040	0
AT4G11050	3
AT4G11060	92
AT4G11070	0
AT4G11080	53
AT4G11090	107
AT4G11100	453
AT4G11110	623
AT4G11120	276
AT4G11130	106
AT4G11140	17
AT4G11150	2695
AT4G11160	503
AT4G11170	2
AT4G11175	705
AT4G11177	0
AT4G11180	0
AT4G11190	1
AT4G11200	4
AT4G11210	1
AT4G11211	115
AT4G11213	0
AT4G11216	0
AT4G11220	586
AT4G11230	0
AT4G11240	237
AT4G11250	0
AT4G11260	965
AT4G11270	441
AT4G11280	613
AT4G11290	1
AT4G11300	72
AT4G11310	0
AT4G11320	8
AT4G11330	238
AT4G11340	0
AT4G11350	65
AT4G11355	0
AT4G11360	91
AT4G11370	10
AT4G11373	0
AT4G11375	0
AT4G11380	629
AT4G11385	0
AT4G11390	0
AT4G11393	0
AT4G11400	15
AT4G11402	0
AT4G11405	0
AT4G11410	548
AT4G11420	1877
AT4G11430	0
AT4G11440	58
AT4G11450	30
AT4G11460	7
AT4G11470	7
AT4G11480	0
AT4G11485	0
AT4G11490	0
AT4G11500	0
AT4G11510	0
AT4G11521	43
AT4G11530	47
AT4G11540	0
AT4G11543	0
AT4G11547	1
AT4G11550	5
AT4G11560	448
AT4G11570	3150
AT4G11580	0
AT4G11590	1
AT4G11600	858
AT4G11610	0
AT4G11630	204
AT4G11640	59
AT4G11642	0
AT4G11650	5
AT4G11653	0
AT4G11655	2
AT4G11660	414
AT4G11670	179
AT4G11680	365
AT4G11690	9
AT4G11700	0
AT4G11710	0
AT4G11720	0
AT4G11730	0
AT4G11740	320
AT4G11745	0
AT4G11750	0
AT4G11760	2
AT4G11770	0
AT4G11780	4
AT4G11790	381
AT4G11800	401
AT4G11810	3
AT4G11820	362
AT4G11830	823
AT4G11840	153
AT4G11845	44
AT4G11850	157
AT4G11860	415
AT4G11870	0
AT4G11880	0
AT4G11890	42
AT4G11900	141
AT4G11910	7
AT4G11911	0
AT4G11920	68
AT4G11930	0
AT4G11940	0
AT4G11945	0
AT4G11950	1
AT4G11960	543
AT4G11970	63
AT4G11980	176
AT4G11985	0
AT4G11990	44
AT4G12000	627
AT4G12005	17
AT4G12010	101
AT4G12020	628
AT4G12030	929
AT4G12040	524
AT4G12050	3
AT4G12060	545
AT4G12065	0
AT4G12070	95
AT4G12080	12
AT4G12090	3
AT4G12100	0
AT4G12110	316
AT4G12115	0
AT4G12120	135
AT4G12130	153
AT4G12135	0
AT4G12140	0
AT4G12150	0
AT4G12160	1
AT4G12170	0
AT4G12180	0
AT4G12190	0
AT4G12200	0
AT4G12210	0
AT4G12220	0
AT4G12230	239
AT4G12240	35
AT4G12250	145
AT4G12260	0
AT4G12270	0
AT4G12275	0
AT4G12280	0
AT4G12290	340
AT4G12300	273
AT4G12310	575
AT4G12320	1367
AT4G12330	1
AT4G12334	0
AT4G12340	316
AT4G12350	4
AT4G12360	0
AT4G12370	0
AT4G12380	0
AT4G12382	1
AT4G12390	665
AT4G12400	175
AT4G12405	0
AT4G12410	11
AT4G12420	1652
AT4G12423	0
AT4G12426	0
AT4G12430	78
AT4G12440	0
AT4G12450	2
AT4G12460	288
AT4G12470	122
AT4G12480	226
AT4G12485	0
AT4G12490	238
AT4G12495	0
AT4G12500	32
AT4G12510	0
AT4G12520	0
AT4G12530	1
AT4G12540	6
AT4G12543	0
AT4G12545	0
AT4G12550	0
AT4G12555	0
AT4G12560	559
AT4G12570	186
AT4G12580	15
AT4G12590	340
AT4G12600	809
AT4G12610	389
AT4G12617	0
AT4G12620	55
AT4G12640	258
AT4G12650	1281
AT4G12670	254
AT4G12680	103
AT4G12690	72
AT4G12700	253
AT4G12710	81
AT4G12720	930
AT4G12730	921
AT4G12731	0
AT4G12735	5
AT4G12740	7
AT4G12750	87
AT4G12760	72
AT4G12770	316
AT4G12780	454
AT4G12790	748
AT4G12800	26711
AT4G12810	0
AT4G12820	0
AT4G12825	0
AT4G12830	906
AT4G12840	49
AT4G12850	18
AT4G12860	0
AT4G12870	2
AT4G12880	356
AT4G12890	0
AT4G12900	16
AT4G12910	357
AT4G12915	0
AT4G12917	148
AT4G12920	0
AT4G12930	0
AT4G12940	0
AT4G12950	0
AT4G12960	1
AT4G12970	191
AT4G12980	774
AT4G12990	123
AT4G13000	14
AT4G13010	1692
AT4G13020	911
AT4G13030	58
AT4G13040	277
AT4G13050	525
AT4G13060	0
AT4G13070	64
AT4G13075	0
AT4G13080	0
AT4G13090	0
AT4G13095	0
AT4G13100	254
AT4G13110	102
AT4G13120	60
AT4G13130	1
AT4G13150	410
AT4G13160	0
AT4G13170	501
AT4G13180	382
AT4G13190	32
AT4G13195	66
AT4G13200	732
AT4G13210	0
AT4G13215	0
AT4G13220	553
AT4G13230	2
AT4G13235	5
AT4G13240	0
AT4G13245	1
AT4G13250	1073
AT4G13251	0
AT4G13252	0
AT4G13253	0
AT4G13254	0
AT4G13255	0
AT4G13256	0
AT4G13257	0
AT4G13258	0
AT4G13259	0
AT4G13260	48
AT4G13261	0
AT4G13262	0
AT4G13263	0
AT4G13264	0
AT4G13265	0
AT4G13266	0
AT4G13270	374
AT4G13280	0
AT4G13285	0
AT4G13290	0
AT4G13300	0
AT4G13310	0
AT4G13320	0
AT4G13330	50
AT4G13340	840
AT4G13345	432
AT4G13350	1053
AT4G13360	508
AT4G13370	28
AT4G13380	0
AT4G13390	1
AT4G13395	214
AT4G13400	105
AT4G13410	113
AT4G13420	5
AT4G13430	5050
AT4G13440	1
AT4G13442	0
AT4G13445	0
AT4G13450	1
AT4G13455	0
AT4G13460	860
AT4G13470	0
AT4G13480	1
AT4G13490	0
AT4G13493	46
AT4G13494	10
AT4G13495	2429
AT4G13500	756
AT4G13505	1
AT4G13510	0
AT4G13520	316
AT4G13530	932
AT4G13540	61
AT4G13550	692
AT4G13554	0
AT4G13555	0
AT4G13560	74
AT4G13564	0
AT4G13570	35
AT4G13572	67
AT4G13575	549
AT4G13577	67
AT4G13580	2
AT4G13590	993
AT4G13600	11
AT4G13610	0
AT4G13611	0
AT4G13615	1381
AT4G13620	4
AT4G13630	150
AT4G13640	163
AT4G13650	74
AT4G13660	22
AT4G13670	1113
AT4G13680	4
AT4G13690	6
AT4G13700	0
AT4G13710	40
AT4G13720	191
AT4G13730	225
AT4G13750	185
AT4G13760	0
AT4G13770	7831
AT4G13780	768
AT4G13790	0
AT4G13800	177
AT4G13810	294
AT4G13820	2
AT4G13830	757
AT4G13840	1074
AT4G13850	902
AT4G13860	13
AT4G13870	57
AT4G13880	14
AT4G13885	24
AT4G13890	0
AT4G13900	375
AT4G13918	6
AT4G13920	0
AT4G13930	4753
AT4G13940	14963
AT4G13950	74
AT4G13955	0
AT4G13960	0
AT4G13965	0
AT4G13968	0
AT4G13970	213
AT4G13980	94
AT4G13985	0
AT4G13990	47
AT4G13992	28
AT4G13996	1
AT4G14000	203
AT4G14010	0
AT4G14020	648
AT4G14030	1776
AT4G14040	4446
AT4G14050	29
AT4G14060	0
AT4G14070	998
AT4G14080	0
AT4G14090	354
AT4G14096	157
AT4G14100	168
AT4G14103	5
AT4G14104	0
AT4G14105	0
AT4G14110	216
AT4G14120	9
AT4G14130	6
AT4G14135	0
AT4G14140	2
AT4G14145	86
AT4G14147	67
AT4G14149	0
AT4G14150	37
AT4G14160	958
AT4G14165	0
AT4G14170	16
AT4G14180	3
AT4G14190	105
AT4G14200	49
AT4G14210	1894
AT4G14220	318
AT4G14225	0
AT4G14226	0
AT4G14230	61
AT4G14240	656
AT4G14245	0
AT4G14250	0
AT4G14260	0
AT4G14270	59
AT4G14272	0
AT4G14276	0
AT4G14280	0
AT4G14290	33
AT4G14300	726
AT4G14301	0
AT4G14305	6
AT4G14310	90
AT4G14315	0
AT4G14320	1546
AT4G14330	31
AT4G14340	291
AT4G14342	393
AT4G14345	0
AT4G14350	501
AT4G14358	0
AT4G14360	975
AT4G14365	225
AT4G14368	1
AT4G14370	23
AT4G14380	10
AT4G14385	165
AT4G14390	1
AT4G14400	2336
AT4G14410	1121
AT4G14415	0
AT4G14420	220
AT4G14430	345
AT4G14440	733
AT4G14450	0
AT4G14455	164
AT4G14460	0
AT4G14465	0
AT4G14470	0
AT4G14480	66
AT4G14490	12
AT4G14500	272
AT4G14504	5
AT4G14510	501
AT4G14520	44
AT4G14530	0
AT4G14540	749
AT4G14548	25
AT4G14550	154
AT4G14560	168
AT4G14570	400
AT4G14580	38
AT4G14590	19
AT4G14600	65
AT4G14605	143
AT4G14610	56
AT4G14615	479
AT4G14620	160
AT4G14630	0
AT4G14640	9
AT4G14650	0
AT4G14660	48
AT4G14661	0
AT4G14670	0
AT4G14675	0
AT4G14680	738
AT4G14690	81
AT4G14695	0
AT4G14700	8
AT4G14710	874
AT4G14713	22
AT4G14716	440
AT4G14720	118
AT4G14723	0
AT4G14730	1
AT4G14740	365
AT4G14743	0
AT4G14746	228
AT4G14750	91
AT4G14760	707
AT4G14770	114
AT4G14780	0
AT4G14785	0
AT4G14790	145
AT4G14800	399
AT4G14805	0
AT4G14810	0
AT4G14811	0
AT4G14815	0
AT4G14819	0
AT4G14820	14
AT4G14830	114
AT4G14840	30
AT4G14850	35
AT4G14860	4
AT4G14870	515
AT4G14880	3992
AT4G14890	0
AT4G14900	519
AT4G14905	86
AT4G14910	377
AT4G14920	382
AT4G14930	226
AT4G14940	3
AT4G14950	216
AT4G14960	3485
AT4G14965	260
AT4G14970	14
AT4G14980	0
AT4G14990	588
AT4G15000	1875
AT4G15010	196
AT4G15020	267
AT4G15025	0
AT4G15030	183
AT4G15040	0
AT4G15050	0
AT4G15053	0
AT4G15056	0
AT4G15060	0
AT4G15070	16
AT4G15075	0
AT4G15080	292
AT4G15090	271
AT4G15093	66
AT4G15096	0
AT4G15100	1
AT4G15110	1405
AT4G15120	22
AT4G15130	184
AT4G15140	22
AT4G15150	2
AT4G15160	0
AT4G15165	11
AT4G15180	999
AT4G15200	6
AT4G15210	168
AT4G15215	78
AT4G15230	19
AT4G15233	39
AT4G15236	10
AT4G15240	133
AT4G15242	0
AT4G15245	0
AT4G15248	441
AT4G15250	0
AT4G15258	0
AT4G15260	178
AT4G15270	1
AT4G15280	2
AT4G15290	0
AT4G15300	1
AT4G15310	0
AT4G15320	0
AT4G15330	3
AT4G15340	1
AT4G15345	0
AT4G15350	0
AT4G15360	0
AT4G15370	0
AT4G15380	0
AT4G15390	0
AT4G15393	0
AT4G15396	0
AT4G15398	0
AT4G15400	0
AT4G15410	188
AT4G15415	317
AT4G15417	2
AT4G15420	174
AT4G15430	725
AT4G15440	343
AT4G15450	336
AT4G15460	0
AT4G15470	1340
AT4G15475	247
AT4G15480	33
AT4G15490	412
AT4G15500	52
AT4G15510	437
AT4G15520	94
AT4G15530	4224
AT4G15540	218
AT4G15545	4825
AT4G15550	1192
AT4G15560	7370
AT4G15562	0
AT4G15563	14
AT4G15570	142
AT4G15590	0
AT4G15610	38
AT4G15620	101
AT4G15630	677
AT4G15640	138
AT4G15650	1
AT4G15660	68
AT4G15670	37
AT4G15680	28
AT4G15690	59
AT4G15700	38
AT4G15710	13
AT4G15715	0
AT4G15720	6
AT4G15730	36
AT4G15733	0
AT4G15735	0
AT4G15740	0
AT4G15750	0
AT4G15755	0
AT4G15760	135
AT4G15765	63
AT4G15770	440
AT4G15775	0
AT4G15780	517
AT4G15790	300
AT4G15800	589
AT4G15802	769
AT4G15810	441
AT4G15820	67
AT4G15830	39
AT4G15840	561
AT4G15850	70
AT4G15860	0
AT4G15870	0
AT4G15880	311
AT4G15885	0
AT4G15890	25
AT4G15900	829
AT4G15910	25
AT4G15920	394
AT4G15930	351
AT4G15940	460
AT4G15950	66
AT4G15953	3
AT4G15955	88
AT4G15960	19
AT4G15970	0
AT4G15975	7
AT4G15980	0
AT4G15990	4
AT4G16000	42
AT4G16008	51
AT4G16010	0
AT4G16015	5
AT4G16020	1
AT4G16024	0
AT4G16030	0
AT4G16040	0
AT4G16045	0
AT4G16050	0
AT4G16060	211
AT4G16070	142
AT4G16080	0
AT4G16090	0
AT4G16095	0
AT4G16100	95
AT4G16105	0
AT4G16110	195
AT4G16120	113
AT4G16130	411
AT4G16140	247
AT4G16141	188
AT4G16143	1422
AT4G16144	126
AT4G16146	15
AT4G16150	560
AT4G16155	989
AT4G16160	0
AT4G16162	2
AT4G16165	0
AT4G16180	432
AT4G16190	2083
AT4G16195	0
AT4G16200	0
AT4G16210	124
AT4G16215	0
AT4G16220	0
AT4G16230	0
AT4G16233	0
AT4G16235	0
AT4G16240	39
AT4G16250	176
AT4G16260	4
AT4G16265	34
AT4G16267	0
AT4G16270	0
AT4G16280	364
AT4G16295	0
AT4G16310	518
AT4G16330	215
AT4G16340	695
AT4G16350	13
AT4G16355	1
AT4G16360	494
AT4G16370	5893
AT4G16380	987
AT4G16390	686
AT4G16400	13
AT4G16410	44
AT4G16420	338
AT4G16430	369
AT4G16440	143
AT4G16442	144
AT4G16444	112
AT4G16447	170
AT4G16450	828
AT4G16451	0
AT4G16460	3
AT4G16465	0
AT4G16470	54
AT4G16475	0
AT4G16480	218
AT4G16490	4145
AT4G16500	288
AT4G16510	49
AT4G16515	0
AT4G16520	1055
AT4G16530	0
AT4G16535	3
AT4G16540	7
AT4G16545	0
AT4G16550	0
AT4G16555	0
AT4G16560	0
AT4G16563	64
AT4G16566	109
AT4G16570	107
AT4G16580	511
AT4G16590	313
AT4G16600	1
AT4G16610	11
AT4G16620	4
AT4G16630	320
AT4G16640	4
AT4G16650	419
AT4G16660	1091
AT4G16670	21
AT4G16680	219
AT4G16690	538
AT4G16695	173
AT4G16700	28
AT4G16710	148
AT4G16720	3254
AT4G16730	1
AT4G16740	0
AT4G16745	20
AT4G16748	0
AT4G16750	34
AT4G16760	1609
AT4G16765	169
AT4G16770	110
AT4G16780	101
AT4G16790	436
AT4G16800	86
AT4G16807	21
AT4G16810	0
AT4G16820	0
AT4G16830	1491
AT4G16835	33
AT4G16840	37
AT4G16845	266
AT4G16850	58
AT4G16855	0
AT4G16857	13
AT4G16860	132
AT4G16870	142
AT4G16880	30
AT4G16890	1479
AT4G16892	12
AT4G16900	197
AT4G16910	39
AT4G16915	0
AT4G16920	16
AT4G16930	0
AT4G16935	0
AT4G16940	39
AT4G16950	318
AT4G16955	0
AT4G16957	28
AT4G16960	20
AT4G16970	38
AT4G16980	8
AT4G16983	0
AT4G16990	5293
AT4G17000	22
AT4G17005	0
AT4G17010	78
AT4G17020	96
AT4G17030	352
AT4G17040	2194
AT4G17050	461
AT4G17060	206
AT4G17070	293
AT4G17080	432
AT4G17085	50
AT4G17090	19473
AT4G17098	9
AT4G17100	53
AT4G17140	540
AT4G17150	259
AT4G17160	1
AT4G17170	1320
AT4G17180	64
AT4G17190	169
AT4G17200	0
AT4G17210	0
AT4G17215	36
AT4G17220	14
AT4G17230	170
AT4G17240	56
AT4G17243	1
AT4G17245	166
AT4G17250	215
AT4G17260	55
AT4G17270	428
AT4G17280	20
AT4G17300	743
AT4G17310	62
AT4G17330	2572
AT4G17340	3178
AT4G17350	305
AT4G17360	206
AT4G17370	287
AT4G17380	9
AT4G17390	2064
AT4G17410	265
AT4G17420	115
AT4G17430	111
AT4G17440	53
AT4G17450	0
AT4G17460	41
AT4G17470	52
AT4G17480	33
AT4G17483	5
AT4G17486	154
AT4G17490	4
AT4G17500	28
AT4G17505	0
AT4G17510	126
AT4G17512	0
AT4G17520	2113
AT4G17530	2051
AT4G17540	163
AT4G17550	972
AT4G17560	2278
AT4G17565	1
AT4G17570	348
AT4G17580	0
AT4G17585	0
AT4G17587	0
AT4G17590	0
AT4G17600	2107
AT4G17610	79
AT4G17612	0
AT4G17615	89
AT4G17616	127
AT4G17620	354
AT4G17640	487
AT4G17650	378
AT4G17660	1
AT4G17670	36
AT4G17680	28
AT4G17690	0
AT4G17695	65
AT4G17700	0
AT4G17710	0
AT4G17713	0
AT4G17718	0
AT4G17720	329
AT4G17730	543
AT4G17740	619
AT4G17750	82
AT4G17760	8
AT4G17765	0
AT4G17770	723
AT4G17780	0
AT4G17785	1
AT4G17788	0
AT4G17790	182
AT4G17800	4
AT4G17810	85
AT4G17820	0
AT4G17830	570
AT4G17840	1921
AT4G17850	0
AT4G17860	0
AT4G17870	399
AT4G17880	1155
AT4G17890	415
AT4G17895	130
AT4G17900	205
AT4G17905	21
AT4G17908	0
AT4G17910	103
AT4G17914	8
AT4G17915	13
AT4G17920	0
AT4G17940	393
AT4G17950	184
AT4G17960	64
AT4G17970	133
AT4G17975	0
AT4G17980	8
AT4G17990	0
AT4G18010	204
AT4G18020	716
AT4G18030	2140
AT4G18040	471
AT4G18050	100
AT4G18060	279
AT4G18070	449
AT4G18080	0
AT4G18090	0
AT4G18100	1884
AT4G18110	0
AT4G18120	643
AT4G18130	938
AT4G18140	182
AT4G18150	0
AT4G18160	166
AT4G18170	61
AT4G18180	0
AT4G18190	0
AT4G18195	4
AT4G18197	47
AT4G18203	0
AT4G18205	131
AT4G18210	167
AT4G18215	2
AT4G18220	243
AT4G18230	268
AT4G18240	759
AT4G18250	4
AT4G18253	14
AT4G18255	0
AT4G18260	2
AT4G18270	33
AT4G18280	254
AT4G18290	103
AT4G18300	71
AT4G18310	0
AT4G18320	0
AT4G18330	0
AT4G18335	0
AT4G18340	36
AT4G18350	2
AT4G18360	7
AT4G18370	604
AT4G18372	33
AT4G18375	45
AT4G18380	160
AT4G18390	302
AT4G18395	1
AT4G18400	19
AT4G18410	0
AT4G18420	0
AT4G18422	4
AT4G18425	14
AT4G18430	0
AT4G18440	1488
AT4G18450	0
AT4G18460	65
AT4G18465	123
AT4G18470	17
AT4G18480	6159
AT4G18490	18
AT4G18500	0
AT4G18501	0
AT4G18510	1
AT4G18520	60
AT4G18530	65
AT4G18540	1
AT4G18550	2
AT4G18570	422
AT4G18580	44
AT4G18590	176
AT4G18593	165
AT4G18596	1
AT4G18600	139
AT4G18610	3
AT4G18620	0
AT4G18630	57
AT4G18640	39
AT4G18650	0
AT4G18660	0
AT4G18670	224
AT4G18680	0
AT4G18690	0
AT4G18692	0
AT4G18700	1525
AT4G18710	1137
AT4G18720	0
AT4G18725	0
AT4G18730	1885
AT4G18740	346
AT4G18750	23
AT4G18760	100
AT4G18770	0
AT4G18780	37
AT4G18790	0
AT4G18800	104
AT4G18810	2260
AT4G18815	0
AT4G18820	401
AT4G18823	0
AT4G18830	7
AT4G18840	29
AT4G18860	0
AT4G18870	0
AT4G18880	51
AT4G18890	58
AT4G18900	0
AT4G18905	413
AT4G18910	172
AT4G18920	0
AT4G18930	77
AT4G18940	0
AT4G18950	300
AT4G18960	4
AT4G18970	286
AT4G18975	324
AT4G18980	5
AT4G18990	0
AT4G19000	0
AT4G19003	216
AT4G19006	344
AT4G19010	86
AT4G19020	263
AT4G19030	0
AT4G19035	0
AT4G19038	0
AT4G19040	395
AT4G19045	81
AT4G19050	90
AT4G19060	162
AT4G19070	193
AT4G19080	6
AT4G19090	25
AT4G19095	5
AT4G19100	140
AT4G19110	1852
AT4G19120	505
AT4G19130	21
AT4G19140	193
AT4G19150	166
AT4G19160	788
AT4G19170	3935
AT4G19180	237
AT4G19185	67
AT4G19190	220
AT4G19191	12
AT4G19200	3347
AT4G19210	1113
AT4G19220	6
AT4G19230	55
AT4G19239	0
AT4G19240	1
AT4G19250	0
AT4G19260	0
AT4G19270	0
AT4G19275	0
AT4G19280	0
AT4G19290	0
AT4G19300	0
AT4G19305	0
AT4G19310	0
AT4G19320	0
AT4G19330	0
AT4G19340	0
AT4G19350	205
AT4G19360	0
AT4G19370	20
AT4G19380	42
AT4G19390	124
AT4G19395	1
AT4G19400	1
AT4G19410	2135
AT4G19420	313
AT4G19430	0
AT4G19440	107
AT4G19450	1499
AT4G19452	5
AT4G19460	19
AT4G19470	0
AT4G19480	0
AT4G19485	0
AT4G19490	593
AT4G19500	843
AT4G19510	829
AT4G19520	334
AT4G19530	1301
AT4G19540	106
AT4G19550	31
AT4G19560	25
AT4G19570	0
AT4G19580	0
AT4G19590	2
AT4G19600	296
AT4G19610	333
AT4G19620	0
AT4G19630	0
AT4G19633	0
AT4G19640	885
AT4G19645	35
AT4G19650	50
AT4G19660	233
AT4G19670	811
AT4G19680	0
AT4G19690	0
AT4G19700	200
AT4G19710	1437
AT4G19720	7
AT4G19730	0
AT4G19740	0
AT4G19750	0
AT4G19760	0
AT4G19770	0
AT4G19780	0
AT4G19790	0
AT4G19800	0
AT4G19810	16
AT4G19820	49
AT4G19830	192
AT4G19840	4736
AT4G19850	16
AT4G19860	734
AT4G19865	20
AT4G19870	65
AT4G19880	251
AT4G19890	61
AT4G19900	92
AT4G19902	0
AT4G19905	0
AT4G19910	0
AT4G19920	0
AT4G19925	0
AT4G19930	0
AT4G19940	0
AT4G19950	31
AT4G19960	227
AT4G19970	2
AT4G19975	1
AT4G19980	0
AT4G19985	363
AT4G19990	113
AT4G20000	3
AT4G20010	378
AT4G20020	322
AT4G20030	125
AT4G20040	7
AT4G20050	30
AT4G20060	82
AT4G20070	885
AT4G20080	0
AT4G20090	89
AT4G20095	0
AT4G20100	0
AT4G20110	49
AT4G20115	0
AT4G20130	654
AT4G20140	25
AT4G20150	1537
AT4G20160	0
AT4G20170	1264
AT4G20180	0
AT4G20190	3
AT4G20200	0
AT4G20210	0
AT4G20220	0
AT4G20230	13
AT4G20235	0
AT4G20240	1
AT4G20250	0
AT4G20260	2057
AT4G20270	524
AT4G20280	176
AT4G20290	0
AT4G20300	490
AT4G20310	90
AT4G20320	83
AT4G20325	36
AT4G20330	278
AT4G20340	120
AT4G20350	42
AT4G20360	0
AT4G20362	8
AT4G20365	0
AT4G20370	0
AT4G20380	303
AT4G20390	29
AT4G20400	351
AT4G20410	365
AT4G20420	0
AT4G20430	80
AT4G20440	384
AT4G20450	0
AT4G20460	50
AT4G20470	0
AT4G20480	362
AT4G20490	0
AT4G20500	0
AT4G20510	0
AT4G20520	0
AT4G20530	0
AT4G20535	0
AT4G20540	0
AT4G20545	0
AT4G20550	0
AT4G20555	0
AT4G20560	0
AT4G20565	0
AT4G20570	0
AT4G20575	0
AT4G20580	0
AT4G20590	0
AT4G20600	0
AT4G20610	0
AT4G20620	0
AT4G20630	0
AT4G20640	0
AT4G20645	0
AT4G20650	0
AT4G20670	0
AT4G20680	0
AT4G20690	0
AT4G20700	0
AT4G20703	0
AT4G20707	0
AT4G20710	0
AT4G20715	0
AT4G20720	15
AT4G20725	0
AT4G20730	4
AT4G20735	0
AT4G20740	88
AT4G20760	433
AT4G20770	10
AT4G20780	54
AT4G20790	0
AT4G20800	0
AT4G20810	0
AT4G20820	30
AT4G20830	353
AT4G20835	0
AT4G20840	157
AT4G20850	2828
AT4G20860	252
AT4G20870	391
AT4G20880	253
AT4G20890	843
AT4G20900	0
AT4G20910	176
AT4G20920	0
AT4G20930	52
AT4G20935	1
AT4G20940	55
AT4G20947	0
AT4G20953	0
AT4G20960	312
AT4G20970	17
AT4G20980	890
AT4G20990	3
AT4G21000	0
AT4G21010	0
AT4G21020	0
AT4G21030	0
AT4G21040	0
AT4G21050	0
AT4G21060	191
AT4G21063	1
AT4G21065	14
AT4G21070	56
AT4G21080	0
AT4G21090	145
AT4G21100	226
AT4G21105	1701
AT4G21110	484
AT4G21120	19
AT4G21130	0
AT4G21140	83
AT4G21150	873
AT4G21160	307
AT4G21170	28
AT4G21180	196
AT4G21190	241
AT4G21192	112
AT4G21200	0
AT4G21210	2121
AT4G21213	2
AT4G21215	86
AT4G21220	23
AT4G21230	7
AT4G21240	0
AT4G21250	0
AT4G21260	0
AT4G21270	42
AT4G21280	19285
AT4G21300	25
AT4G21310	11
AT4G21320	42
AT4G21323	18
AT4G21326	152
AT4G21330	0
AT4G21340	0
AT4G21350	153
AT4G21360	0
AT4G21362	0
AT4G21363	0
AT4G21366	0
AT4G21370	0
AT4G21380	48
AT4G21390	63
AT4G21400	80
AT4G21410	129
AT4G21420	14
AT4G21430	171
AT4G21437	0
AT4G21440	68
AT4G21445	272
AT4G21450	550
AT4G21460	186
AT4G21470	318
AT4G21480	22
AT4G21490	2
AT4G21500	21
AT4G21510	17
AT4G21515	0
AT4G21520	63
AT4G21530	53
AT4G21534	141
AT4G21540	314
AT4G21550	37
AT4G21560	258
AT4G21570	682
AT4G21580	563
AT4G21585	47
AT4G21590	1
AT4G21595	0
AT4G21600	0
AT4G21605	2
AT4G21610	45
AT4G21620	776
AT4G21630	0
AT4G21640	0
AT4G21650	218
AT4G21660	1150
AT4G21670	266
AT4G21680	14
AT4G21690	0
AT4G21700	109
AT4G21705	79
AT4G21710	658
AT4G21720	39
AT4G21730	24
AT4G21740	156
AT4G21745	1
AT4G21750	898
AT4G21760	200
AT4G21770	171
AT4G21780	27
AT4G21790	1086
AT4G21800	253
AT4G21810	234
AT4G21820	15
AT4G21830	0
AT4G21840	0
AT4G21850	4
AT4G21860	1691
AT4G21865	14
AT4G21870	103
AT4G21880	115
AT4G21890	199
AT4G21895	0
AT4G21900	116
AT4G21902	0
AT4G21903	16
AT4G21910	1048
AT4G21920	4
AT4G21926	3
AT4G21930	69
AT4G21940	221
AT4G21950	0
AT4G21960	9830
AT4G21970	0
AT4G21980	272
AT4G21990	1812
AT4G22000	359
AT4G22010	328
AT4G22020	16
AT4G22030	0
AT4G22035	0
AT4G22040	0
AT4G22050	7
AT4G22060	0
AT4G22065	0
AT4G22066	0
AT4G22070	1
AT4G22080	0
AT4G22090	0
AT4G22100	0
AT4G22105	0
AT4G22110	6
AT4G22115	0
AT4G22120	136
AT4G22130	231
AT4G22140	270
AT4G22150	230
AT4G22160	100
AT4G22165	0
AT4G22170	1
AT4G22180	0
AT4G22185	0
AT4G22190	633
AT4G22200	1786
AT4G22210	0
AT4G22212	3
AT4G22214	2
AT4G22217	0
AT4G22220	1907
AT4G22230	0
AT4G22233	0
AT4G22235	0
AT4G22240	2781
AT4G22250	15
AT4G22260	714
AT4G22265	0
AT4G22270	44
AT4G22280	15
AT4G22285	269
AT4G22290	269
AT4G22300	75
AT4G22305	61
AT4G22310	775
AT4G22320	50
AT4G22330	425
AT4G22340	282
AT4G22350	119
AT4G22360	175
AT4G22370	3
AT4G22380	231
AT4G22390	10
AT4G22400	0
AT4G22410	0
AT4G22415	0
AT4G22430	0
AT4G22440	0
AT4G22450	0
AT4G22460	0
AT4G22463	0
AT4G22467	0
AT4G22470	0
AT4G22475	0
AT4G22485	0
AT4G22490	20
AT4G22495	0
AT4G22505	0
AT4G22510	0
AT4G22513	0
AT4G22517	0
AT4G22520	0
AT4G22530	26
AT4G22540	178
AT4G22545	9
AT4G22550	26
AT4G22560	12
AT4G22570	1896
AT4G22580	187
AT4G22590	115
AT4G22600	0
AT4G22610	0
AT4G22620	63
AT4G22630	1
AT4G22635	0
AT4G22640	0
AT4G22650	0
AT4G22660	0
AT4G22666	0
AT4G22670	850
AT4G22680	5
AT4G22690	315
AT4G22700	0
AT4G22710	2
AT4G22720	170
AT4G22730	122
AT4G22740	422
AT4G22745	106
AT4G22750	409
AT4G22754	0
AT4G22755	277
AT4G22756	146
AT4G22758	61
AT4G22760	20
AT4G22770	14
AT4G22780	96
AT4G22785	0
AT4G22790	38
AT4G22810	0
AT4G22820	517
AT4G22830	262
AT4G22840	85
AT4G22850	78
AT4G22860	15
AT4G22870	0
AT4G22880	394
AT4G22890	8819
AT4G22900	17
AT4G22910	101
AT4G22920	576
AT4G22930	501
AT4G22940	6
AT4G22950	5
AT4G22960	5
AT4G22970	49
AT4G22980	96
AT4G22990	429
AT4G23000	91
AT4G23010	173
AT4G23015	0
AT4G23020	96
AT4G23030	1
AT4G23040	64
AT4G23050	387
AT4G23060	133
AT4G23070	0
AT4G23080	0
AT4G23090	0
AT4G23100	4041
AT4G23110	0
AT4G23120	0
AT4G23130	40
AT4G23140	42
AT4G23150	10
AT4G23160	5
AT4G23170	123
AT4G23180	307
AT4G23190	63
AT4G23200	45
AT4G23205	1
AT4G23210	51
AT4G23215	12
AT4G23220	76
AT4G23230	16
AT4G23240	19
AT4G23250	385
AT4G23260	818
AT4G23270	169
AT4G23271	0
AT4G23280	2
AT4G23290	1453
AT4G23300	560
AT4G23310	6
AT4G23320	32
AT4G23330	122
AT4G23340	0
AT4G23350	0
AT4G23355	0
AT4G23360	0
AT4G23364	0
AT4G23365	0
AT4G23370	0
AT4G23373	0
AT4G23375	0
AT4G23380	0
AT4G23387	0
AT4G23390	0
AT4G23400	2761
AT4G23410	41
AT4G23420	23
AT4G23430	590
AT4G23440	144
AT4G23450	13
AT4G23460	507
AT4G23470	782
AT4G23490	290
AT4G23493	10
AT4G23496	2
AT4G23500	234
AT4G23510	0
AT4G23515	0
AT4G23520	2
AT4G23530	69
AT4G23540	162
AT4G23550	8
AT4G23560	0
AT4G23570	1154
AT4G23580	0
AT4G23590	0
AT4G23600	1626
AT4G23610	0
AT4G23620	170
AT4G23630	3579
AT4G23635	0
AT4G23640	501
AT4G23650	1514
AT4G23660	111
AT4G23670	5292
AT4G23680	23
AT4G23690	198
AT4G23700	1
AT4G23710	360
AT4G23713	0
AT4G23720	9
AT4G23730	570
AT4G23740	525
AT4G23750	62
AT4G23760	99
AT4G23770	83
AT4G23780	0
AT4G23790	148
AT4G23800	130
AT4G23810	58
AT4G23820	527
AT4G23840	59
AT4G23850	3584
AT4G23860	212
AT4G23870	25
AT4G23880	62
AT4G23882	0
AT4G23885	89
AT4G23890	819
AT4G23895	103
AT4G23900	14
AT4G23910	136
AT4G23915	0
AT4G23920	32
AT4G23930	27
AT4G23940	773
AT4G23950	72
AT4G23960	0
AT4G23970	0
AT4G23980	272
AT4G23990	420
AT4G24000	55
AT4G24010	54
AT4G24015	7
AT4G24020	939
AT4G24025	0
AT4G24026	1
AT4G24030	0
AT4G24040	78
AT4G24050	70
AT4G24060	196
AT4G24070	0
AT4G24080	2
AT4G24090	446
AT4G24100	345
AT4G24110	2
AT4G24120	774
AT4G24130	309
AT4G24140	85
AT4G24150	0
AT4G24160	251
AT4G24170	2
AT4G24175	64
AT4G24180	6
AT4G24190	3006
AT4G24200	242
AT4G24204	0
AT4G24210	149
AT4G24220	1098
AT4G24230	206
AT4G24231	1
AT4G24240	147
AT4G24250	31
AT4G24260	13
AT4G24265	22
AT4G24270	271
AT4G24275	5
AT4G24280	6428
AT4G24290	527
AT4G24300	0
AT4G24310	0
AT4G24320	12
AT4G24330	590
AT4G24340	2
AT4G24350	342
AT4G24370	59
AT4G24380	218
AT4G24390	95
AT4G24400	359
AT4G24410	4
AT4G24413	0
AT4G24415	8
AT4G24420	0
AT4G24430	9
AT4G24440	295
AT4G24450	599
AT4G24460	383
AT4G24470	293
AT4G24480	244
AT4G24490	258
AT4G24500	65
AT4G24510	369
AT4G24520	1198
AT4G24530	115
AT4G24540	131
AT4G24550	553
AT4G24560	508
AT4G24565	0
AT4G24570	486
AT4G24580	5
AT4G24590	208
AT4G24600	0
AT4G24610	84
AT4G24615	0
AT4G24620	1919
AT4G24630	262
AT4G24640	1
AT4G24644	0
AT4G24650	0
AT4G24652	0
AT4G24660	180
AT4G24670	169
AT4G24680	676
AT4G24690	1827
AT4G24700	336
AT4G24710	15
AT4G24715	0
AT4G24730	124
AT4G24740	845
AT4G24750	1145
AT4G24760	239
AT4G24770	9334
AT4G24780	3317
AT4G24790	257
AT4G24800	389
AT4G24805	132
AT4G24810	512
AT4G24820	1043
AT4G24830	915
AT4G24840	380
AT4G24860	10
AT4G24880	109
AT4G24890	0
AT4G24900	105
AT4G24910	7
AT4G24920	321
AT4G24930	1472
AT4G24940	261
AT4G24950	0
AT4G24960	1231
AT4G24970	107
AT4G24972	607
AT4G24973	0
AT4G24974	0
AT4G24975	0
AT4G24977	0
AT4G24980	0
AT4G24990	405
AT4G25000	53
AT4G25010	0
AT4G25020	64
AT4G25030	1042
AT4G25040	0
AT4G25050	5123
AT4G25070	4
AT4G25080	4653
AT4G25090	0
AT4G25100	2512
AT4G25110	14
AT4G25120	37
AT4G25130	2542
AT4G25140	0
AT4G25150	17
AT4G25160	3
AT4G25170	539
AT4G25180	99
AT4G25190	0
AT4G25200	0
AT4G25210	519
AT4G25220	0
AT4G25225	14
AT4G25230	424
AT4G25235	0
AT4G25240	9
AT4G25250	0
AT4G25260	92
AT4G25270	143
AT4G25280	265
AT4G25290	1663
AT4G25300	190
AT4G25310	1
AT4G25315	52
AT4G25320	97
AT4G25330	0
AT4G25340	316
AT4G25350	19
AT4G25360	175
AT4G25370	1491
AT4G25380	0
AT4G25390	118
AT4G25400	0
AT4G25410	0
AT4G25420	13
AT4G25430	0
AT4G25433	35
AT4G25434	16
AT4G25435	0
AT4G25440	124
AT4G25450	948
AT4G25470	55
AT4G25480	3
AT4G25490	5
AT4G25500	255
AT4G25510	0
AT4G25515	60
AT4G25520	237
AT4G25530	0
AT4G25540	8
AT4G25550	411
AT4G25560	0
AT4G25570	1276
AT4G25580	0
AT4G25585	0
AT4G25590	0
AT4G25600	61
AT4G25610	92
AT4G25620	288
AT4G25630	367
AT4G25631	1
AT4G25635	0
AT4G25640	3016
AT4G25650	1452
AT4G25660	213
AT4G25670	831
AT4G25680	278
AT4G25690	151
AT4G25700	2751
AT4G25707	10
AT4G25710	69
AT4G25719	4
AT4G25720	131
AT4G25730	630
AT4G25740	1182
AT4G25750	0
AT4G25760	0
AT4G25770	238
AT4G25780	95
AT4G25790	0
AT4G25800	62
AT4G25810	150
AT4G25820	0
AT4G25830	457
AT4G25835	18
AT4G25840	125
AT4G25845	0
AT4G25850	24
AT4G25860	0
AT4G25870	135
AT4G25880	553
AT4G25885	15
AT4G25890	362
AT4G25900	240
AT4G25910	482
AT4G25920	0
AT4G25930	0
AT4G25940	164
AT4G25950	2
AT4G25960	1317
AT4G25970	319
AT4G25980	1
AT4G25990	59
AT4G26000	348
AT4G26010	0
AT4G26020	1
AT4G26030	1
AT4G26040	0
AT4G26050	2
AT4G26055	7
AT4G26060	60
AT4G26070	122
AT4G26080	950
AT4G26090	0
AT4G26095	0
AT4G26100	388
AT4G26110	1222
AT4G26120	12
AT4G26130	412
AT4G26140	120
AT4G26145	0
AT4G26150	454
AT4G26160	148
AT4G26170	2
AT4G26180	38
AT4G26190	688
AT4G26200	3
AT4G26210	262
AT4G26220	7
AT4G26225	0
AT4G26230	848
AT4G26240	94
AT4G26250	0
AT4G26255	14
AT4G26260	0
AT4G26270	101
AT4G26280	0
AT4G26288	8
AT4G26290	0
AT4G26300	827
AT4G26310	200
AT4G26320	0
AT4G26330	0
AT4G26340	0
AT4G26350	0
AT4G26360	0
AT4G26365	0
AT4G26370	251
AT4G26375	0
AT4G26380	0
AT4G26385	0
AT4G26390	3
AT4G26400	272
AT4G26410	401
AT4G26415	6
AT4G26420	0
AT4G26430	81
AT4G26440	1
AT4G26450	573
AT4G26455	446
AT4G26460	0
AT4G26466	0
AT4G26470	9
AT4G26480	755
AT4G26483	0
AT4G26485	0
AT4G26488	2
AT4G26490	0
AT4G26500	0
AT4G26510	280
AT4G26520	564
AT4G26530	957
AT4G26540	77
AT4G26542	0
AT4G26550	48
AT4G26555	368
AT4G26560	0
AT4G26570	397
AT4G26580	13
AT4G26582	1
AT4G26590	2
AT4G26600	122
AT4G26610	411
AT4G26620	186
AT4G26630	2302
AT4G26640	691
AT4G26650	566
AT4G26660	35
AT4G26670	28
AT4G26675	0
AT4G26680	17
AT4G26690	1190
AT4G26700	1166
AT4G26701	0
AT4G26710	1379
AT4G26720	254
AT4G26730	0
AT4G26740	0
AT4G26750	176
AT4G26760	102
AT4G26770	0
AT4G26780	257
AT4G26790	34
AT4G26795	4
AT4G26800	21
AT4G26810	45
AT4G26820	0
AT4G26830	3
AT4G26840	835
AT4G26850	47671
AT4G26860	1626
AT4G26870	792
AT4G26880	0
AT4G26890	6
AT4G26900	543
AT4G26910	458
AT4G26920	0
AT4G26930	2
AT4G26940	913
AT4G26950	150
AT4G26960	30
AT4G26965	77
AT4G26970	2643
AT4G26980	105
AT4G26990	39
AT4G27000	1757
AT4G27010	96
AT4G27020	506
AT4G27030	1294
AT4G27040	351
AT4G27050	212
AT4G27052	0
AT4G27060	276
AT4G27070	232
AT4G27080	413
AT4G27090	3517
AT4G27100	107
AT4G27110	0
AT4G27120	254
AT4G27130	563
AT4G27140	0
AT4G27150	0
AT4G27160	0
AT4G27170	0
AT4G27180	446
AT4G27190	0
AT4G27200	0
AT4G27210	0
AT4G27220	0
AT4G27230	366
AT4G27240	133
AT4G27250	1
AT4G27260	74
AT4G27270	33
AT4G27280	777
AT4G27290	0
AT4G27300	127
AT4G27310	932
AT4G27320	439
AT4G27330	0
AT4G27340	455
AT4G27350	274
AT4G27360	165
AT4G27370	52
AT4G27380	206
AT4G27390	338
AT4G27395	0
AT4G27400	0
AT4G27410	340
AT4G27415	0
AT4G27420	0
AT4G27430	1753
AT4G27435	56
AT4G27440	364
AT4G27450	89
AT4G27460	1
AT4G27470	54
AT4G27480	14
AT4G27490	92
AT4G27500	1436
AT4G27510	7
AT4G27520	5524
AT4G27530	0
AT4G27540	86
AT4G27550	0
AT4G27560	379
AT4G27565	1
AT4G27570	0
AT4G27580	2
AT4G27585	324
AT4G27590	1
AT4G27595	228
AT4G27597	0
AT4G27600	1473
AT4G27610	294
AT4G27620	102
AT4G27630	74
AT4G27640	687
AT4G27650	413
AT4G27652	399
AT4G27654	31
AT4G27657	584
AT4G27660	9
AT4G27670	5
AT4G27680	601
AT4G27690	132
AT4G27700	875
AT4G27710	282
AT4G27720	564
AT4G27730	89
AT4G27740	146
AT4G27745	109
AT4G27750	163
AT4G27760	248
AT4G27765	0
AT4G27780	158
AT4G27790	1
AT4G27800	2061
AT4G27810	1
AT4G27820	447
AT4G27830	463
AT4G27840	139
AT4G27845	0
AT4G27850	1
AT4G27852	6
AT4G27860	52
AT4G27870	341
AT4G27875	0
AT4G27880	136
AT4G27885	0
AT4G27890	0
AT4G27900	97
AT4G27910	168
AT4G27920	1
AT4G27940	596
AT4G27950	10
AT4G27960	1968
AT4G27970	9
AT4G27980	0
AT4G27990	574
AT4G28000	1
AT4G28005	0
AT4G28010	61
AT4G28020	70
AT4G28025	1740
AT4G28030	905
AT4G28040	7
AT4G28050	130
AT4G28060	537
AT4G28068	0
AT4G28070	36
AT4G28080	12574
AT4G28085	11
AT4G28088	0
AT4G28090	0
AT4G28100	380
AT4G28110	38
AT4G28130	0
AT4G28140	26
AT4G28150	52
AT4G28160	0
AT4G28162	9
AT4G28170	0
AT4G28180	11
AT4G28190	114
AT4G28200	261
AT4G28210	398
AT4G28220	324
AT4G28230	26
AT4G28240	207
AT4G28250	240
AT4G28260	712
AT4G28270	839
AT4G28280	7
AT4G28290	0
AT4G28300	1177
AT4G28310	69
AT4G28320	54
AT4G28330	14
AT4G28340	3
AT4G28350	52
AT4G28360	318
AT4G28362	0
AT4G28365	0
AT4G28370	186
AT4G28380	11
AT4G28390	85
AT4G28395	0
AT4G28397	0
AT4G28400	464
AT4G28405	0
AT4G28410	0
AT4G28420	1
AT4G28430	8
AT4G28440	458
AT4G28450	226
AT4G28460	1
AT4G28470	525
AT4G28480	554
AT4G28485	2
AT4G28490	239
AT4G28500	17
AT4G28510	332
AT4G28520	0
AT4G28530	1
AT4G28540	267
AT4G28550	58
AT4G28556	2
AT4G28560	1
AT4G28570	191
AT4G28580	0
AT4G28590	102
AT4G28600	421
AT4G28610	620
AT4G28620	0
AT4G28630	187
AT4G28640	164
AT4G28650	2
AT4G28652	0
AT4G28660	2517
AT4G28670	0
AT4G28680	1
AT4G28690	46
AT4G28700	14
AT4G28703	0
AT4G28706	492
AT4G28710	426
AT4G28720	2
AT4G28730	567
AT4G28740	945
AT4G28750	5312
AT4G28755	0
AT4G28760	949
AT4G28770	277
AT4G28775	0
AT4G28780	329
AT4G28790	0
AT4G28800	0
AT4G28811	0
AT4G28815	0
AT4G28820	20
AT4G28830	101
AT4G28840	2
AT4G28850	0
AT4G28860	331
AT4G28870	0
AT4G28880	532
AT4G28890	0
AT4G28900	26
AT4G28910	630
AT4G28915	0
AT4G28920	0
AT4G28930	0
AT4G28940	2
AT4G28950	14
AT4G28960	0
AT4G28970	0
AT4G28980	212
AT4G28990	48
AT4G29000	120
AT4G29010	1029
AT4G29020	51
AT4G29030	16
AT4G29033	0
AT4G29035	0
AT4G29037	0
AT4G29040	756
AT4G29050	28
AT4G29060	8491
AT4G29070	974
AT4G29080	246
AT4G29090	0
AT4G29100	760
AT4G29103	0
AT4G29110	80
AT4G29120	410
AT4G29130	1002
AT4G29140	35
AT4G29150	1
AT4G29160	997
AT4G29170	23
AT4G29180	0
AT4G29190	69
AT4G29200	0
AT4G29210	178
AT4G29220	1643
AT4G29230	40
AT4G29240	35
AT4G29250	0
AT4G29260	300
AT4G29270	1
AT4G29273	0
AT4G29276	0
AT4G29280	0
AT4G29281	0
AT4G29283	0
AT4G29285	0
AT4G29290	0
AT4G29300	0
AT4G29305	3
AT4G29310	61
AT4G29330	264
AT4G29340	0
AT4G29350	6160
AT4G29360	65
AT4G29370	0
AT4G29380	358
AT4G29390	340
AT4G29400	135
AT4G29410	1387
AT4G29415	0
AT4G29420	62
AT4G29430	118
AT4G29440	139
AT4G29450	0
AT4G29460	0
AT4G29470	1
AT4G29480	950
AT4G29490	354
AT4G29510	214
AT4G29520	123
AT4G29530	39
AT4G29540	39
AT4G29548	0
AT4G29550	4
AT4G29560	10
AT4G29570	5
AT4G29580	0
AT4G29590	654
AT4G29600	0
AT4G29610	0
AT4G29620	0
AT4G29630	0
AT4G29640	0
AT4G29650	0
AT4G29654	0
AT4G29658	0
AT4G29660	57
AT4G29670	900
AT4G29680	260
AT4G29690	0
AT4G29700	45
AT4G29710	0
AT4G29720	389
AT4G29730	54
AT4G29735	210
AT4G29740	46
AT4G29750	609
AT4G29760	2
AT4G29770	1
AT4G29780	272
AT4G29790	439
AT4G29800	13
AT4G29810	489
AT4G29820	95
AT4G29830	72
AT4G29840	616
AT4G29850	2
AT4G29860	66
AT4G29870	217
AT4G29880	8
AT4G29890	245
AT4G29900	1394
AT4G29905	763
AT4G29910	94
AT4G29920	64
AT4G29930	2
AT4G29940	223
AT4G29950	1603
AT4G29960	175
AT4G29970	0
AT4G29980	2
AT4G29990	41
AT4G30000	77
AT4G30010	1394
AT4G30020	789
AT4G30030	0
AT4G30040	0
AT4G30050	0
AT4G30060	298
AT4G30064	0
AT4G30067	0
AT4G30070	0
AT4G30072	0
AT4G30074	0
AT4G30080	234
AT4G30090	10
AT4G30097	0
AT4G30100	1366
AT4G30110	251
AT4G30120	3
AT4G30130	9
AT4G30140	1
AT4G30150	166
AT4G30160	695
AT4G30170	0
AT4G30180	8
AT4G30190	3464
AT4G30200	834
AT4G30210	3783
AT4G30220	405
AT4G30230	36
AT4G30240	170
AT4G30250	8
AT4G30260	281
AT4G30270	1365
AT4G30280	41
AT4G30290	297
AT4G30300	0
AT4G30310	1297
AT4G30320	0
AT4G30330	104
AT4G30340	289
AT4G30350	497
AT4G30360	105
AT4G30370	2
AT4G30380	0
AT4G30390	77
AT4G30400	168
AT4G30410	34
AT4G30420	0
AT4G30430	3
AT4G30440	1564
AT4G30450	95
AT4G30460	219
AT4G30470	2121
AT4G30480	292
AT4G30490	829
AT4G30500	38
AT4G30510	90
AT4G30520	220
AT4G30530	3410
AT4G30540	0
AT4G30550	388
AT4G30560	32
AT4G30570	40
AT4G30580	543
AT4G30590	0
AT4G30600	1441
AT4G30610	490
AT4G30620	382
AT4G30630	138
AT4G30640	0
AT4G30650	80
AT4G30660	8
AT4G30662	0
AT4G30670	1
AT4G30680	39
AT4G30690	418
AT4G30700	13
AT4G30710	112
AT4G30720	616
AT4G30730	0
AT4G30740	0
AT4G30750	263
AT4G30760	401
AT4G30770	0
AT4G30780	180
AT4G30790	538
AT4G30800	81
AT4G30810	682
AT4G30820	101
AT4G30825	416
AT4G30830	23
AT4G30840	105
AT4G30845	31
AT4G30850	66
AT4G30860	77
AT4G30870	22
AT4G30872	0
AT4G30880	0
AT4G30890	551
AT4G30900	149
AT4G30910	120
AT4G30920	1367
AT4G30930	212
AT4G30935	136
AT4G30940	17
AT4G30950	6691
AT4G30960	2932
AT4G30970	0
AT4G30972	0
AT4G30975	6
AT4G30980	60
AT4G30990	542
AT4G30993	1068
AT4G30996	406
AT4G31000	548
AT4G31010	86
AT4G31020	0
AT4G31030	0
AT4G31040	661
AT4G31050	31
AT4G31060	17
AT4G31070	29
AT4G31073	0
AT4G31075	0
AT4G31080	476
AT4G31100	1
AT4G31110	2
AT4G31115	423
AT4G31120	335
AT4G31130	274
AT4G31140	205
AT4G31150	97
AT4G31160	472
AT4G31170	879
AT4G31180	889
AT4G31190	0
AT4G31196	0
AT4G31200	170
AT4G31210	595
AT4G31230	7
AT4G31240	48
AT4G31248	0
AT4G31250	5
AT4G31260	0
AT4G31265	0
AT4G31270	40
AT4G31280	0
AT4G31290	414
AT4G31300	739
AT4G31310	1005
AT4G31320	0
AT4G31330	58
AT4G31340	925
AT4G31350	242
AT4G31351	3
AT4G31354	2
AT4G31355	10
AT4G31360	66
AT4G31370	0
AT4G31380	0
AT4G31390	1786
AT4G31398	7
AT4G31400	43
AT4G31405	9
AT4G31408	15
AT4G31410	159
AT4G31420	334
AT4G31430	256
AT4G31440	50
AT4G31441	8
AT4G31450	285
AT4G31460	225
AT4G31470	0
AT4G31480	1098
AT4G31490	738
AT4G31500	3539
AT4G31510	101
AT4G31520	8
AT4G31530	1107
AT4G31540	0
AT4G31550	193
AT4G31560	464
AT4G31570	792
AT4G31580	594
AT4G31590	468
AT4G31600	80
AT4G31610	0
AT4G31615	0
AT4G31620	1
AT4G31630	0
AT4G31640	0
AT4G31650	57
AT4G31660	0
AT4G31670	112
AT4G31680	0
AT4G31685	0
AT4G31690	0
AT4G31695	0
AT4G31700	2411
AT4G31710	0
AT4G31715	0
AT4G31720	437
AT4G31730	4
AT4G31740	0
AT4G31750	303
AT4G31760	1
AT4G31770	88
AT4G31780	1410
AT4G31790	195
AT4G31800	258
AT4G31805	2
AT4G31810	113
AT4G31820	444
AT4G31830	0
AT4G31840	105
AT4G31850	643
AT4G31860	694
AT4G31870	507
AT4G31875	0
AT4G31877	0
AT4G31880	633
AT4G31890	30
AT4G31895	0
AT4G31900	0
AT4G31910	10
AT4G31920	176
AT4G31930	38
AT4G31940	0
AT4G31950	0
AT4G31960	0
AT4G31970	0
AT4G31980	142
AT4G31985	639
AT4G31990	2857
AT4G32000	34
AT4G32010	362
AT4G32020	5272
AT4G32030	357
AT4G32040	325
AT4G32050	93
AT4G32060	1613
AT4G32070	480
AT4G32080	1
AT4G32090	0
AT4G32100	0
AT4G32105	0
AT4G32110	0
AT4G32120	121
AT4G32130	362
AT4G32140	165
AT4G32150	775
AT4G32160	324
AT4G32170	0
AT4G32175	79
AT4G32180	794
AT4G32190	1486
AT4G32200	44
AT4G32205	0
AT4G32208	2
AT4G32210	47
AT4G32212	1
AT4G32215	0
AT4G32220	0
AT4G32230	0
AT4G32240	416
AT4G32250	447
AT4G32260	11842
AT4G32265	0
AT4G32270	191
AT4G32272	126
AT4G32280	5
AT4G32285	803
AT4G32290	129
AT4G32295	162
AT4G32300	357
AT4G32320	274
AT4G32330	855
AT4G32340	137
AT4G32342	0
AT4G32350	264
AT4G32360	126
AT4G32370	0
AT4G32375	0
AT4G32380	0
AT4G32390	707
AT4G32400	270
AT4G32410	6394
AT4G32420	859
AT4G32430	33
AT4G32440	126
AT4G32445	0
AT4G32450	39
AT4G32460	58
AT4G32470	1893
AT4G32475	0
AT4G32480	67
AT4G32490	0
AT4G32500	0
AT4G32510	1
AT4G32520	727
AT4G32530	587
AT4G32535	6
AT4G32540	0
AT4G32551	808
AT4G32560	127
AT4G32570	765
AT4G32580	0
AT4G32590	949
AT4G32600	761
AT4G32605	113
AT4G32610	506
AT4G32620	606
AT4G32630	3
AT4G32640	768
AT4G32650	64
AT4G32660	450
AT4G32670	136
AT4G32680	163
AT4G32690	132
AT4G32700	163
AT4G32710	119
AT4G32714	0
AT4G32717	0
AT4G32720	434
AT4G32730	258
AT4G32750	109
AT4G32760	934
AT4G32765	0
AT4G32770	1165
AT4G32780	7
AT4G32790	81
AT4G32800	61
AT4G32810	0
AT4G32820	278
AT4G32830	16
AT4G32840	78
AT4G32850	542
AT4G32860	2
AT4G32870	240
AT4G32880	252
AT4G32890	22
AT4G32900	246
AT4G32910	299
AT4G32915	296
AT4G32920	723
AT4G32930	306
AT4G32940	902
AT4G32950	6
AT4G32960	136
AT4G32970	58
AT4G32980	230
AT4G32990	3
AT4G33000	283
AT4G33010	48656
AT4G33020	1
AT4G33030	1029
AT4G33040	222
AT4G33050	610
AT4G33060	213
AT4G33070	1
AT4G33080	1610
AT4G33090	1077
AT4G33100	36
AT4G33110	402
AT4G33120	0
AT4G33130	20
AT4G33140	217
AT4G33145	0
AT4G33150	162
AT4G33160	70
AT4G33170	13
AT4G33180	104
AT4G33200	400
AT4G33210	703
AT4G33220	1117
AT4G33230	1
AT4G33240	1062
AT4G33250	805
AT4G33260	19
AT4G33270	59
AT4G33280	5
AT4G33290	0
AT4G33300	420
AT4G33310	0
AT4G33320	0
AT4G33330	8
AT4G33350	447
AT4G33355	0
AT4G33360	338
AT4G33370	0
AT4G33380	547
AT4G33390	4
AT4G33400	91
AT4G33410	204
AT4G33420	103
AT4G33430	379
AT4G33440	219
AT4G33450	0
AT4G33460	141
AT4G33465	0
AT4G33467	0
AT4G33470	733
AT4G33480	376
AT4G33490	89
AT4G33495	133
AT4G33500	1040
AT4G33510	1780
AT4G33520	1409
AT4G33530	1070
AT4G33540	438
AT4G33550	27
AT4G33560	127
AT4G33565	292
AT4G33580	1099
AT4G33585	0
AT4G33590	0
AT4G33600	0
AT4G33610	205
AT4G33620	57
AT4G33625	104
AT4G33630	1335
AT4G33640	268
AT4G33650	367
AT4G33660	262
AT4G33666	308
AT4G33670	217
AT4G33680	1283
AT4G33690	101
AT4G33700	244
AT4G33710	0
AT4G33720	0
AT4G33730	0
AT4G33735	0
AT4G33740	515
AT4G33760	636
AT4G33770	107
AT4G33780	327
AT4G33790	21
AT4G33800	0
AT4G33810	29
AT4G33820	1
AT4G33830	0
AT4G33840	0
AT4G33850	0
AT4G33860	0
AT4G33865	1956
AT4G33870	0
AT4G33880	0
AT4G33885	0
AT4G33890	243
AT4G33900	0
AT4G33905	29
AT4G33910	242
AT4G33920	246
AT4G33925	12
AT4G33930	1
AT4G33940	255
AT4G33945	160
AT4G33950	283
AT4G33960	4
AT4G33970	2
AT4G33980	0
AT4G33985	16
AT4G33990	38
AT4G34000	2269
AT4G34020	295
AT4G34030	464
AT4G34035	0
AT4G34040	635
AT4G34050	3588
AT4G34060	132
AT4G34065	0
AT4G34070	132
AT4G34071	0
AT4G34080	0
AT4G34090	908
AT4G34100	1342
AT4G34103	0
AT4G34110	5331
AT4G34120	876
AT4G34131	22
AT4G34135	326
AT4G34138	39
AT4G34139	0
AT4G34140	324
AT4G34150	1752
AT4G34160	101
AT4G34170	0
AT4G34180	615
AT4G34190	3672
AT4G34200	882
AT4G34210	1
AT4G34215	257
AT4G34220	417
AT4G34230	846
AT4G34240	1400
AT4G34250	19
AT4G34260	1696
AT4G34265	456
AT4G34270	294
AT4G34280	361
AT4G34290	711
AT4G34300	0
AT4G34310	307
AT4G34320	3
AT4G34330	0
AT4G34332	0
AT4G34340	32
AT4G34345	0
AT4G34350	10822
AT4G34360	33
AT4G34370	229
AT4G34380	0
AT4G34390	240
AT4G34400	3
AT4G34410	15
AT4G34412	31
AT4G34415	0
AT4G34419	0
AT4G34420	8
AT4G34430	314
AT4G34440	0
AT4G34450	2510
AT4G34460	557
AT4G34470	1
AT4G34480	595
AT4G34490	1120
AT4G34500	110
AT4G34510	1
AT4G34520	0
AT4G34530	0
AT4G34540	88
AT4G34550	86
AT4G34555	161
AT4G34560	178
AT4G34570	104
AT4G34580	12
AT4G34590	164
AT4G34600	22
AT4G34610	854
AT4G34620	7145
AT4G34630	1208
AT4G34640	956
AT4G34650	172
AT4G34660	262
AT4G34670	2544
AT4G34680	213
AT4G34690	0
AT4G34695	0
AT4G34700	1043
AT4G34710	3379
AT4G34720	2558
AT4G34730	889
AT4G34740	483
AT4G34750	36
AT4G34760	240
AT4G34770	1
AT4G34780	0
AT4G34790	2
AT4G34800	1
AT4G34810	1
AT4G34830	2481
AT4G34840	62
AT4G34850	2
AT4G34860	30
AT4G34870	4261
AT4G34880	3
AT4G34881	74
AT4G34890	634
AT4G34900	51
AT4G34910	170
AT4G34920	520
AT4G34930	7
AT4G34940	0
AT4G34950	294
AT4G34960	176
AT4G34970	2
AT4G34975	0
AT4G34980	731
AT4G34990	97
AT4G35000	2571
AT4G35010	2
AT4G35020	180
AT4G35025	0
AT4G35030	22
AT4G35040	509
AT4G35050	96
AT4G35060	56
AT4G35070	26
AT4G35080	299
AT4G35090	68197
AT4G35100	6680
AT4G35110	147
AT4G35120	0
AT4G35130	34
AT4G35140	171
AT4G35150	0
AT4G35160	0
AT4G35165	0
AT4G35170	2
AT4G35180	10
AT4G35190	0
AT4G35200	0
AT4G35210	0
AT4G35220	370
AT4G35230	721
AT4G35240	372
AT4G35250	4215
AT4G35260	830
AT4G35270	631
AT4G35280	0
AT4G35290	309
AT4G35295	1
AT4G35300	585
AT4G35310	728
AT4G35320	519
AT4G35335	244
AT4G35350	131
AT4G35360	424
AT4G35370	0
AT4G35375	0
AT4G35380	3
AT4G35390	4
AT4G35400	0
AT4G35410	91
AT4G35420	62
AT4G35430	0
AT4G35440	312
AT4G35450	5176
AT4G35460	264
AT4G35470	292
AT4G35480	8
AT4G35485	0
AT4G35490	310
AT4G35500	54
AT4G35510	169
AT4G35519	0
AT4G35520	8
AT4G35530	46
AT4G35540	33
AT4G35550	439
AT4G35560	250
AT4G35570	339
AT4G35580	437
AT4G35590	3
AT4G35600	323
AT4G35610	0
AT4G35620	34
AT4G35630	251
AT4G35640	74
AT4G35650	1
AT4G35655	0
AT4G35660	0
AT4G35670	0
AT4G35680	0
AT4G35685	13
AT4G35690	0
AT4G35700	0
AT4G35710	0
AT4G35720	4
AT4G35725	0
AT4G35730	36
AT4G35731	0
AT4G35733	0
AT4G35740	90
AT4G35750	610
AT4G35760	885
AT4G35770	31
AT4G35780	565
AT4G35783	38
AT4G35785	274
AT4G35790	305
AT4G35800	1460
AT4G35810	0
AT4G35820	0
AT4G35830	3217
AT4G35840	20
AT4G35850	290
AT4G35860	363
AT4G35870	160
AT4G35880	136
AT4G35890	597
AT4G35900	20
AT4G35905	68
AT4G35910	136
AT4G35920	521
AT4G35930	64
AT4G35940	87
AT4G35950	475
AT4G35970	66
AT4G35980	120
AT4G35985	42
AT4G35987	75
AT4G36000	1
AT4G36010	22
AT4G36020	456
AT4G36030	0
AT4G36032	0
AT4G36040	708
AT4G36050	49
AT4G36052	0
AT4G36060	3
AT4G36070	12
AT4G36080	389
AT4G36090	100
AT4G36100	0
AT4G36105	9
AT4G36110	45
AT4G36120	76
AT4G36130	969
AT4G36140	246
AT4G36150	63
AT4G36160	11
AT4G36170	0
AT4G36180	65
AT4G36190	564
AT4G36195	877
AT4G36197	0
AT4G36210	863
AT4G36220	1822
AT4G36230	63
AT4G36240	204
AT4G36245	0
AT4G36250	1302
AT4G36260	44
AT4G36270	50
AT4G36280	73
AT4G36290	124
AT4G36350	0
AT4G36360	3168
AT4G36370	0
AT4G36380	97
AT4G36390	1131
AT4G36400	334
AT4G36410	82
AT4G36420	175
AT4G36430	356
AT4G36440	294
AT4G36450	2
AT4G36460	0
AT4G36470	196
AT4G36480	260
AT4G36490	3
AT4G36500	306
AT4G36510	0
AT4G36515	77
AT4G36520	538
AT4G36530	1270
AT4G36540	907
AT4G36550	103
AT4G36560	0
AT4G36570	54
AT4G36580	116
AT4G36590	9
AT4G36600	0
AT4G36610	107
AT4G36620	8
AT4G36630	324
AT4G36635	0
AT4G36640	511
AT4G36648	787
AT4G36650	73
AT4G36660	335
AT4G36670	37
AT4G36680	101
AT4G36690	1179
AT4G36700	0
AT4G36710	294
AT4G36720	109
AT4G36730	536
AT4G36740	0
AT4G36750	224
AT4G36760	545
AT4G36770	8
AT4G36780	548
AT4G36790	52
AT4G36791	0
AT4G36795	1
AT4G36800	1337
AT4G36808	0
AT4G36810	0
AT4G36820	3
AT4G36830	33
AT4G36840	77
AT4G36850	19
AT4G36860	311
AT4G36870	616
AT4G36880	1
AT4G36890	302
AT4G36900	125
AT4G36910	303
AT4G36920	85
AT4G36925	0
AT4G36930	17
AT4G36940	454
AT4G36945	83
AT4G36950	4
AT4G36960	423
AT4G36970	126
AT4G36980	1107
AT4G36990	542
AT4G37000	434
AT4G37010	5
AT4G37020	123
AT4G37022	4
AT4G37030	8
AT4G37040	1188
AT4G37050	0
AT4G37060	0
AT4G37070	0
AT4G37080	637
AT4G37090	94
AT4G37095	10
AT4G37100	196
AT4G37110	100
AT4G37120	650
AT4G37130	127
AT4G37140	2
AT4G37150	65
AT4G37160	1
AT4G37170	12
AT4G37175	0
AT4G37180	255
AT4G37190	93
AT4G37200	714
AT4G37210	222
AT4G37220	4
AT4G37225	2
AT4G37230	2
AT4G37235	2
AT4G37240	7
AT4G37250	114
AT4G37260	75
AT4G37270	1173
AT4G37280	233
AT4G37290	3
AT4G37295	20
AT4G37300	1146
AT4G37310	1311
AT4G37320	454
AT4G37330	723
AT4G37340	1
AT4G37360	0
AT4G37370	54
AT4G37380	66
AT4G37390	4
AT4G37400	93
AT4G37409	0
AT4G37410	0
AT4G37420	3
AT4G37430	0
AT4G37432	1
AT4G37435	0
AT4G37440	444
AT4G37445	19
AT4G37450	227
AT4G37460	1543
AT4G37470	430
AT4G37480	119
AT4G37483	11
AT4G37490	22
AT4G37500	0
AT4G37510	958
AT4G37520	374
AT4G37530	173
AT4G37540	129
AT4G37550	1125
AT4G37553	8
AT4G37560	281
AT4G37570	0
AT4G37580	47
AT4G37590	411
AT4G37608	40
AT4G37610	400
AT4G37620	1
AT4G37630	37
AT4G37640	478
AT4G37650	167
AT4G37660	58
AT4G37670	84
AT4G37680	337
AT4G37682	12
AT4G37685	4
AT4G37690	11
AT4G37700	0
AT4G37705	0
AT4G37710	0
AT4G37720	0
AT4G37730	16
AT4G37740	13
AT4G37750	75
AT4G37760	4098
AT4G37770	2
AT4G37780	0
AT4G37790	999
AT4G37800	3273
AT4G37810	20
AT4G37820	463
AT4G37830	1540
AT4G37840	0
AT4G37850	0
AT4G37860	1
AT4G37870	1435
AT4G37880	288
AT4G37890	10
AT4G37895	0
AT4G37900	14
AT4G37910	1588
AT4G37920	336
AT4G37925	3074
AT4G37930	44144
AT4G37940	0
AT4G37950	0
AT4G37970	25
AT4G37980	2206
AT4G37990	97
AT4G38000	0
AT4G38005	0
AT4G38010	18
AT4G38020	112
AT4G38030	8
AT4G38040	190
AT4G38050	16
AT4G38060	709
AT4G38062	19
AT4G38065	0
AT4G38070	1
AT4G38080	275
AT4G38090	187
AT4G38092	8
AT4G38100	421
AT4G38120	394
AT4G38130	1022
AT4G38140	0
AT4G38150	123
AT4G38160	646
AT4G38170	87
AT4G38180	21
AT4G38190	0
AT4G38200	470
AT4G38210	2
AT4G38213	4
AT4G38215	1
AT4G38220	995
AT4G38225	783
AT4G38230	105
AT4G38240	340
AT4G38250	0
AT4G38260	204
AT4G38270	230
AT4G38280	107
AT4G38290	1
AT4G38300	36
AT4G38310	7
AT4G38320	55
AT4G38330	26
AT4G38340	6
AT4G38350	1060
AT4G38360	477
AT4G38370	77
AT4G38380	66
AT4G38390	2
AT4G38400	76
AT4G38401	0
AT4G38405	0
AT4G38410	8
AT4G38420	211
AT4G38430	1429
AT4G38440	241
AT4G38460	967
AT4G38470	414
AT4G38480	77
AT4G38490	214
AT4G38495	42
AT4G38500	284
AT4G38510	1754
AT4G38520	868
AT4G38530	42
AT4G38540	8
AT4G38545	9
AT4G38550	0
AT4G38552	5
AT4G38560	25
AT4G38570	66
AT4G38580	23
AT4G38590	1
AT4G38600	2105
AT4G38620	926
AT4G38630	749
AT4G38640	421
AT4G38650	23
AT4G38660	275
AT4G38670	110
AT4G38680	1788
AT4G38690	299
AT4G38700	39
AT4G38710	1021
AT4G38730	186
AT4G38740	8126
AT4G38760	711
AT4G38770	4113
AT4G38775	0
AT4G38780	18
AT4G38781	0
AT4G38790	186
AT4G38800	1296
AT4G38810	2888
AT4G38820	0
AT4G38825	0
AT4G38830	0
AT4G38840	589
AT4G38850	44
AT4G38860	572
AT4G38870	1
AT4G38880	0
AT4G38890	267
AT4G38900	229
AT4G38905	0
AT4G38910	103
AT4G38920	2021
AT4G38930	332
AT4G38932	249
AT4G38940	35
AT4G38950	950
AT4G38960	649
AT4G38970	56715
AT4G38980	107
AT4G38990	0
AT4G39000	0
AT4G39010	6
AT4G39020	0
AT4G39030	66
AT4G39040	1202
AT4G39050	903
AT4G39060	0
AT4G39070	4
AT4G39080	3036
AT4G39090	1338
AT4G39100	906
AT4G39110	5
AT4G39120	160
AT4G39130	0
AT4G39140	285
AT4G39150	595
AT4G39160	152
AT4G39170	272
AT4G39180	114
AT4G39190	81
AT4G39195	0
AT4G39200	2278
AT4G39210	533
AT4G39220	235
AT4G39230	28
AT4G39235	77
AT4G39240	280
AT4G39250	1
AT4G39260	917
AT4G39270	321
AT4G39280	518
AT4G39290	0
AT4G39300	133
AT4G39320	54
AT4G39330	3383
AT4G39340	35
AT4G39345	0
AT4G39350	1640
AT4G39360	1
AT4G39361	18
AT4G39363	14
AT4G39364	13
AT4G39366	18
AT4G39370	49
AT4G39380	37
AT4G39390	58
AT4G39400	903
AT4G39403	0
AT4G39404	0
AT4G39410	2
AT4G39420	843
AT4G39460	536
AT4G39470	178
AT4G39480	1
AT4G39490	0
AT4G39500	0
AT4G39510	233
AT4G39520	800
AT4G39530	19
AT4G39540	719
AT4G39550	13
AT4G39560	70
AT4G39570	57
AT4G39580	5
AT4G39590	0
AT4G39600	23
AT4G39610	0
AT4G39615	0
AT4G39620	314
AT4G39630	14
AT4G39640	649
AT4G39650	0
AT4G39660	229
AT4G39670	28
AT4G39672	0
AT4G39675	1
AT4G39680	1332
AT4G39690	436
AT4G39700	1
AT4G39710	1129
AT4G39720	18
AT4G39730	878
AT4G39740	71
AT4G39745	0
AT4G39750	0
AT4G39753	0
AT4G39756	0
AT4G39760	0
AT4G39770	172
AT4G39780	220
AT4G39790	6
AT4G39795	1
AT4G39800	11834
AT4G39810	17
AT4G39820	153
AT4G39830	19
AT4G39838	0
AT4G39840	0
AT4G39850	1018
AT4G39860	99
AT4G39865	0
AT4G39870	208
AT4G39880	404
AT4G39890	27
AT4G39900	188
AT4G39910	498
AT4G39917	0
AT4G39920	56
AT4G39925	11
AT4G39930	29
AT4G39940	2029
AT4G39950	1922
AT4G39952	16
AT4G39955	115
AT4G39960	1429
AT4G39970	496
AT4G39980	501
AT4G39985	0
AT4G39990	253
AT4G40000	36
AT4G40010	22
AT4G40011	0
AT4G40020	1
AT4G40030	3280
AT4G40040	3508
AT4G40042	29
AT4G40045	197
AT4G40050	357
AT4G40060	642
AT4G40063	0
AT4G40065	6
AT4G40070	15
AT4G40080	0
AT4G40085	0
AT4G40090	0
AT4G40100	0
AT5G00730	0
AT5G00735	0
AT5G00740	0
AT5G00745	0
AT5G00750	1
AT5G00755	2
AT5G00760	1
AT5G00765	1
AT5G00770	0
AT5G00775	0
AT5G00780	0
AT5G00785	0
AT5G00790	0
AT5G00795	0
AT5G00800	0
AT5G00805	0
AT5G00810	0
AT5G00815	0
AT5G00820	0
AT5G00825	0
AT5G00835	0
AT5G00840	0
AT5G00845	0
AT5G00850	0
AT5G00855	1
AT5G00860	0
AT5G00865	2
AT5G00870	0
AT5G00875	0
AT5G00880	0
AT5G00885	0
AT5G00895	0
AT5G00900	0
AT5G00905	0
AT5G00910	0
AT5G00920	0
AT5G00925	1
AT5G00930	0
AT5G00935	0
AT5G00940	0
AT5G00950	0
AT5G00955	0
AT5G00960	0
AT5G00965	2
AT5G00970	0
AT5G00975	0
AT5G00980	45
AT5G00985	13
AT5G00990	2
AT5G00995	0
AT5G01005	0
AT5G01010	968
AT5G01015	69
AT5G01017	1
AT5G01020	931
AT5G01030	402
AT5G01040	9
AT5G01045	0
AT5G01050	0
AT5G01055	0
AT5G01060	0
AT5G01065	0
AT5G01070	2
AT5G01075	53
AT5G01080	0
AT5G01090	530
AT5G01095	0
AT5G01100	38
AT5G01105	0
AT5G01110	34
AT5G01115	0
AT5G01120	0
AT5G01125	1
AT5G01130	0
AT5G01135	0
AT5G01140	0
AT5G01145	0
AT5G01150	0
AT5G01155	0
AT5G01160	140
AT5G01165	0
AT5G01170	79
AT5G01175	17
AT5G01180	23
AT5G01185	0
AT5G01190	11
AT5G01195	0
AT5G01200	12
AT5G01205	0
AT5G01210	0
AT5G01215	0
AT5G01220	853
AT5G01225	0
AT5G01230	46
AT5G01235	1
AT5G01240	480
AT5G01245	0
AT5G01250	2
AT5G01255	0
AT5G01260	801
AT5G01265	0
AT5G01270	619
AT5G01275	0
AT5G01280	0
AT5G01285	0
AT5G01290	309
AT5G01295	0
AT5G01300	33
AT5G01305	0
AT5G01310	77
AT5G01315	0
AT5G01320	72
AT5G01325	0
AT5G01330	0
AT5G01335	0
AT5G01340	174
AT5G01345	0
AT5G01350	825
AT5G01360	9
AT5G01365	0
AT5G01370	65
AT5G01375	0
AT5G01380	3
AT5G01385	0
AT5G01390	115
AT5G01395	0
AT5G01400	482
AT5G01405	0
AT5G01410	6318
AT5G01415	0
AT5G01420	5
AT5G01425	0
AT5G01430	96
AT5G01435	0
AT5G01440	0
AT5G01445	5
AT5G01450	168
AT5G01455	0
AT5G01460	380
AT5G01465	0
AT5G01470	92
AT5G01475	0
AT5G01480	16
AT5G01485	0
AT5G01490	0
AT5G01495	1
AT5G01500	251
AT5G01505	2
AT5G01510	162
AT5G01515	2
AT5G01520	230
AT5G01530	30260
AT5G01535	0
AT5G01540	0
AT5G01542	0
AT5G01545	10
AT5G01550	11
AT5G01555	0
AT5G01560	199
AT5G01565	0
AT5G01570	5
AT5G01575	0
AT5G01580	0
AT5G01585	0
AT5G01590	1428
AT5G01595	13
AT5G01600	467
AT5G01605	0
AT5G01610	72
AT5G01615	0
AT5G01620	112
AT5G01630	56
AT5G01635	0
AT5G01640	20
AT5G01645	0
AT5G01650	566
AT5G01655	0
AT5G01660	11
AT5G01665	0
AT5G01670	165
AT5G01675	2
AT5G01680	0
AT5G01685	0
AT5G01690	0
AT5G01695	0
AT5G01700	7
AT5G01705	0
AT5G01710	677
AT5G01715	8
AT5G01720	79
AT5G01725	0
AT5G01730	37
AT5G01732	0
AT5G01735	0
AT5G01740	28
AT5G01745	0
AT5G01747	0
AT5G01750	2848
AT5G01755	0
AT5G01760	5
AT5G01765	0
AT5G01770	248
AT5G01775	8
AT5G01780	203
AT5G01785	0
AT5G01790	202
AT5G01795	0
AT5G01800	501
AT5G01805	0
AT5G01810	667
AT5G01815	0
AT5G01820	2121
AT5G01825	0
AT5G01830	41
AT5G01835	0
AT5G01840	63
AT5G01845	0
AT5G01850	151
AT5G01855	0
AT5G01860	0
AT5G01865	0
AT5G01870	0
AT5G01875	0
AT5G01880	76
AT5G01881	0
AT5G01885	0
AT5G01890	183
AT5G01895	0
AT5G01900	0
AT5G01910	21
AT5G01915	0
AT5G01920	1376
AT5G01925	0
AT5G01930	169
AT5G01935	0
AT5G01940	8
AT5G01945	0
AT5G01950	85
AT5G01955	0
AT5G01960	437
AT5G01965	0
AT5G01970	108
AT5G01975	0
AT5G01980	142
AT5G01985	0
AT5G01990	96
AT5G01995	0
AT5G02000	0
AT5G02010	62
AT5G02015	0
AT5G02020	34
AT5G02025	0
AT5G02030	112
AT5G02035	0
AT5G02040	151
AT5G02045	0
AT5G02050	353
AT5G02055	0
AT5G02060	29
AT5G02065	0
AT5G02070	0
AT5G02075	0
AT5G02080	31
AT5G02085	0
AT5G02090	8
AT5G02095	0
AT5G02100	75
AT5G02105	0
AT5G02110	0
AT5G02115	3
AT5G02120	3281
AT5G02125	0
AT5G02130	95
AT5G02135	0
AT5G02140	4
AT5G02145	0
AT5G02150	46
AT5G02155	0
AT5G02160	1577
AT5G02170	0
AT5G02175	0
AT5G02180	128
AT5G02185	0
AT5G02190	2
AT5G02195	0
AT5G02200	5
AT5G02205	0
AT5G02210	0
AT5G02215	0
AT5G02220	3
AT5G02225	2
AT5G02230	542
AT5G02240	2356
AT5G02244	0
AT5G02245	0
AT5G02250	496
AT5G02255	0
AT5G02260	223
AT5G02265	0
AT5G02270	875
AT5G02275	0
AT5G02280	160
AT5G02290	317
AT5G02295	0
AT5G02305	0
AT5G02310	767
AT5G02315	0
AT5G02320	22
AT5G02325	0
AT5G02330	0
AT5G02335	0
AT5G02340	0
AT5G02345	0
AT5G02350	0
AT5G02355	0
AT5G02360	0
AT5G02365	0
AT5G02370	13
AT5G02375	0
AT5G02380	26594
AT5G02385	0
AT5G02390	4
AT5G02395	0
AT5G02400	105
AT5G02405	0
AT5G02410	109
AT5G02415	18
AT5G02420	12
AT5G02425	15
AT5G02430	42
AT5G02435	0
AT5G02440	26
AT5G02445	0
AT5G02450	1568
AT5G02455	0
AT5G02460	81
AT5G02465	0
AT5G02470	87
AT5G02480	1966
AT5G02485	0
AT5G02490	661
AT5G02495	0
AT5G02500	40122
AT5G02502	116
AT5G02505	0
AT5G02510	0
AT5G02515	44
AT5G02520	7
AT5G02525	0
AT5G02530	318
AT5G02535	2
AT5G02540	61
AT5G02550	5
AT5G02555	0
AT5G02560	62
AT5G02565	4
AT5G02570	0
AT5G02575	4
AT5G02580	1
AT5G02590	47
AT5G02595	5
AT5G02600	215
AT5G02605	5
AT5G02610	822
AT5G02615	0
AT5G02620	287
AT5G02630	42
AT5G02635	0
AT5G02640	5
AT5G02645	1
AT5G02650	69
AT5G02655	0
AT5G02660	1
AT5G02665	0
AT5G02670	94
AT5G02675	0
AT5G02680	57
AT5G02685	0
AT5G02690	26
AT5G02695	0
AT5G02700	0
AT5G02705	0
AT5G02710	294
AT5G02715	0
AT5G02720	0
AT5G02725	0
AT5G02730	0
AT5G02735	0
AT5G02740	221
AT5G02745	4
AT5G02750	12
AT5G02755	0
AT5G02760	34
AT5G02765	0
AT5G02770	983
AT5G02775	0
AT5G02780	4
AT5G02785	0
AT5G02790	2839
AT5G02795	0
AT5G02800	318
AT5G02805	0
AT5G02810	462
AT5G02815	0
AT5G02820	52
AT5G02825	0
AT5G02830	1707
AT5G02835	0
AT5G02840	1222
AT5G02850	114
AT5G02855	0
AT5G02860	70
AT5G02865	6
AT5G02870	3297
AT5G02875	6
AT5G02880	811
AT5G02885	0
AT5G02890	107
AT5G02895	0
AT5G02900	0
AT5G02905	0
AT5G02910	69
AT5G02915	0
AT5G02920	0
AT5G02925	0
AT5G02930	0
AT5G02935	0
AT5G02940	1097
AT5G02945	0
AT5G02950	70
AT5G02955	0
AT5G02960	3842
AT5G02965	0
AT5G02970	615
AT5G02975	0
AT5G02980	0
AT5G02985	0
AT5G02990	0
AT5G02995	0
AT5G03000	0
AT5G03005	0
AT5G03010	1
AT5G03015	0
AT5G03020	0
AT5G03025	0
AT5G03030	178
AT5G03035	0
AT5G03040	1567
AT5G03045	0
AT5G03050	107
AT5G03055	0
AT5G03060	3
AT5G03065	0
AT5G03070	139
AT5G03075	0
AT5G03080	337
AT5G03085	6
AT5G03090	0
AT5G03095	0
AT5G03100	57
AT5G03105	0
AT5G03110	125
AT5G03115	0
AT5G03120	398
AT5G03125	0
AT5G03130	8
AT5G03135	0
AT5G03140	285
AT5G03145	0
AT5G03150	6
AT5G03155	0
AT5G03160	348
AT5G03165	4
AT5G03170	35
AT5G03175	3
AT5G03180	85
AT5G03185	0
AT5G03190	793
AT5G03195	1
AT5G03200	79
AT5G03204	0
AT5G03205	0
AT5G03210	120
AT5G03215	0
AT5G03220	75
AT5G03225	0
AT5G03230	149
AT5G03235	2
AT5G03240	2505
AT5G03245	0
AT5G03250	18
AT5G03255	0
AT5G03260	96
AT5G03265	0
AT5G03270	5
AT5G03275	0
AT5G03280	1068
AT5G03285	68
AT5G03290	1054
AT5G03295	0
AT5G03300	1130
AT5G03305	2
AT5G03310	0
AT5G03315	4
AT5G03320	127
AT5G03325	0
AT5G03330	133
AT5G03335	0
AT5G03340	338
AT5G03345	131
AT5G03350	42
AT5G03355	2
AT5G03360	0
AT5G03370	156
AT5G03375	0
AT5G03377	0
AT5G03380	437
AT5G03385	0
AT5G03390	15
AT5G03395	15
AT5G03400	0
AT5G03405	0
AT5G03406	42
AT5G03415	121
AT5G03420	548
AT5G03425	0
AT5G03430	947
AT5G03435	2
AT5G03440	66
AT5G03445	0
AT5G03450	169
AT5G03452	0
AT5G03455	607
AT5G03460	412
AT5G03465	0
AT5G03470	40
AT5G03475	2
AT5G03480	0
AT5G03485	0
AT5G03490	239
AT5G03495	41
AT5G03500	72
AT5G03510	47
AT5G03515	0
AT5G03520	772
AT5G03525	0
AT5G03530	124
AT5G03535	0
AT5G03540	674
AT5G03545	3
AT5G03550	0
AT5G03552	1
AT5G03553	10
AT5G03555	1910
AT5G03560	297
AT5G03565	0
AT5G03570	0
AT5G03575	0
AT5G03580	0
AT5G03585	0
AT5G03590	0
AT5G03595	0
AT5G03600	0
AT5G03605	0
AT5G03610	161
AT5G03615	0
AT5G03620	9
AT5G03625	0
AT5G03630	449
AT5G03635	0
AT5G03640	10
AT5G03645	0
AT5G03650	1546
AT5G03660	599
AT5G03668	0
AT5G03670	28
AT5G03680	30
AT5G03685	0
AT5G03690	150
AT5G03695	4
AT5G03700	30
AT5G03705	0
AT5G03710	0
AT5G03715	0
AT5G03720	24
AT5G03730	721
AT5G03735	0
AT5G03740	515
AT5G03745	0
AT5G03750	0
AT5G03755	0
AT5G03760	1840
AT5G03765	0
AT5G03770	36
AT5G03775	0
AT5G03780	39
AT5G03785	0
AT5G03790	5
AT5G03795	14
AT5G03800	86
AT5G03805	0
AT5G03810	0
AT5G03815	0
AT5G03820	0
AT5G03825	0
AT5G03830	67
AT5G03835	0
AT5G03840	0
AT5G03845	0
AT5G03850	1095
AT5G03858	0
AT5G03860	0
AT5G03870	7
AT5G03875	0
AT5G03880	3286
AT5G03885	1
AT5G03890	13
AT5G03900	1120
AT5G03905	199
AT5G03910	677
AT5G03915	0
AT5G03920	0
AT5G03925	0
AT5G03930	0
AT5G03935	0
AT5G03940	2074
AT5G03944	0
AT5G03945	0
AT5G03950	0
AT5G03955	0
AT5G03960	7
AT5G03965	0
AT5G03970	95
AT5G03975	0
AT5G03980	0
AT5G03985	0
AT5G03990	169
AT5G03995	21
AT5G04000	8
AT5G04005	0
AT5G04010	0
AT5G04015	0
AT5G04020	273
AT5G04025	0
AT5G04030	0
AT5G04035	0
AT5G04040	285
AT5G04045	0
AT5G04047	0
AT5G04050	74
AT5G04055	0
AT5G04060	145
AT5G04065	0
AT5G04070	63
AT5G04075	1
AT5G04080	404
AT5G04085	0
AT5G04090	254
AT5G04105	0
AT5G04110	177
AT5G04115	0
AT5G04120	0
AT5G04125	0
AT5G04130	619
AT5G04135	0
AT5G04140	35324
AT5G04145	0
AT5G04150	7
AT5G04160	180
AT5G04165	0
AT5G04170	269
AT5G04175	0
AT5G04180	3
AT5G04185	1
AT5G04190	50
AT5G04195	0
AT5G04200	18
AT5G04205	3
AT5G04210	1
AT5G04215	0
AT5G04220	90
AT5G04225	0
AT5G04230	242
AT5G04235	89
AT5G04238	0
AT5G04240	365
AT5G04245	0
AT5G04250	37
AT5G04255	0
AT5G04260	155
AT5G04267	0
AT5G04270	52
AT5G04275	0
AT5G04280	624
AT5G04290	640
AT5G04305	0
AT5G04310	49
AT5G04315	0
AT5G04320	123
AT5G04325	0
AT5G04330	20
AT5G04335	0
AT5G04340	93
AT5G04345	0
AT5G04347	0
AT5G04350	0
AT5G04355	0
AT5G04360	436
AT5G04365	0
AT5G04370	1
AT5G04375	0
AT5G04380	26
AT5G04385	0
AT5G04390	1
AT5G04395	0
AT5G04400	0
AT5G04405	0
AT5G04410	1215
AT5G04415	0
AT5G04420	293
AT5G04425	1
AT5G04430	1662
AT5G04435	0
AT5G04440	951
AT5G04445	0
AT5G04455	0
AT5G04460	369
AT5G04465	0
AT5G04470	20
AT5G04475	0
AT5G04480	392
AT5G04490	306
AT5G04495	0
AT5G04500	0
AT5G04505	0
AT5G04510	252
AT5G04515	0
AT5G04520	63
AT5G04525	0
AT5G04530	45
AT5G04540	345
AT5G04545	0
AT5G04550	874
AT5G04560	704
AT5G04575	0
AT5G04585	0
AT5G04590	5885
AT5G04595	0
AT5G04600	438
AT5G04605	0
AT5G04610	0
AT5G04615	0
AT5G04620	136
AT5G04625	0
AT5G04630	0
AT5G04635	0
AT5G04640	0
AT5G04650	0
AT5G04660	0
AT5G04665	0
AT5G04670	296
AT5G04675	0
AT5G04680	89
AT5G04685	0
AT5G04690	52
AT5G04695	0
AT5G04700	47
AT5G04705	0
AT5G04710	467
AT5G04715	0
AT5G04720	456
AT5G04725	0
AT5G04730	0
AT5G04740	622
AT5G04745	0
AT5G04750	528
AT5G04755	0
AT5G04760	85
AT5G04765	0
AT5G04770	16
AT5G04775	0
AT5G04780	14
AT5G04781	1
AT5G04785	0
AT5G04790	0
AT5G04795	0
AT5G04800	788
AT5G04810	1533
AT5G04815	1
AT5G04820	50
AT5G04825	0
AT5G04830	1447
AT5G04840	82
AT5G04845	0
AT5G04850	290
AT5G04853	0
AT5G04855	0
AT5G04860	255
AT5G04865	0
AT5G04870	0
AT5G04880	60
AT5G04885	138
AT5G04890	129
AT5G04895	51
AT5G04900	457
AT5G04905	0
AT5G04910	97
AT5G04915	0
AT5G04920	512
AT5G04925	0
AT5G04930	841
AT5G04933	0
AT5G04935	0
AT5G04937	0
AT5G04940	144
AT5G04945	0
AT5G04950	367
AT5G04955	0
AT5G04960	0
AT5G04965	0
AT5G04970	0
AT5G04975	0
AT5G04980	131
AT5G04985	0
AT5G04990	307
AT5G04995	0
AT5G05000	244
AT5G05005	0
AT5G05010	1583
AT5G05015	0
AT5G05020	0
AT5G05025	0
AT5G05030	0
AT5G05035	0
AT5G05040	0
AT5G05045	0
AT5G05050	0
AT5G05055	0
AT5G05060	198
AT5G05065	0
AT5G05070	0
AT5G05075	0
AT5G05080	432
AT5G05085	0
AT5G05090	0
AT5G05095	0
AT5G05100	302
AT5G05105	0
AT5G05110	286
AT5G05113	0
AT5G05120	0
AT5G05125	0
AT5G05130	14
AT5G05135	0
AT5G05140	269
AT5G05150	0
AT5G05155	0
AT5G05160	135
AT5G05170	4442
AT5G05175	0
AT5G05180	51
AT5G05185	0
AT5G05190	66
AT5G05195	0
AT5G05200	1585
AT5G05205	0
AT5G05210	357
AT5G05215	0
AT5G05220	6
AT5G05230	162
AT5G05235	0
AT5G05240	29
AT5G05250	924
AT5G05255	0
AT5G05260	0
AT5G05265	0
AT5G05270	1313
AT5G05275	1
AT5G05280	1
AT5G05285	0
AT5G05290	0
AT5G05295	0
AT5G05300	2
AT5G05310	90
AT5G05315	0
AT5G05320	1
AT5G05325	0
AT5G05330	26
AT5G05335	0
AT5G05340	392
AT5G05350	15
AT5G05360	175
AT5G05365	122
AT5G05370	197
AT5G05375	0
AT5G05380	22
AT5G05385	0
AT5G05390	126
AT5G05395	0
AT5G05400	8
AT5G05410	27
AT5G05415	0
AT5G05420	3
AT5G05425	1
AT5G05430	5
AT5G05435	19
AT5G05440	38
AT5G05445	0
AT5G05450	214
AT5G05455	0
AT5G05460	46
AT5G05465	0
AT5G05470	167
AT5G05475	1
AT5G05480	87
AT5G05485	0
AT5G05490	8
AT5G05495	0
AT5G05500	1
AT5G05505	0
AT5G05510	8
AT5G05515	0
AT5G05520	269
AT5G05525	0
AT5G05530	1
AT5G05535	0
AT5G05540	143
AT5G05545	0
AT5G05550	68
AT5G05555	0
AT5G05560	197
AT5G05565	0
AT5G05570	321
AT5G05580	1403
AT5G05585	0
AT5G05590	14
AT5G05598	0
AT5G05600	201
AT5G05605	0
AT5G05610	377
AT5G05620	95
AT5G05625	0
AT5G05630	23
AT5G05635	0
AT5G05640	3
AT5G05645	0
AT5G05650	0
AT5G05653	0
AT5G05657	0
AT5G05660	325
AT5G05665	0
AT5G05670	118
AT5G05675	0
AT5G05680	88
AT5G05685	0
AT5G05690	1280
AT5G05695	0
AT5G05700	238
AT5G05705	0
AT5G05710	79
AT5G05720	0
AT5G05725	0
AT5G05730	464
AT5G05735	0
AT5G05740	1275
AT5G05745	0
AT5G05750	100
AT5G05755	0
AT5G05760	93
AT5G05765	1
AT5G05770	0
AT5G05780	814
AT5G05785	0
AT5G05790	118
AT5G05795	0
AT5G05800	342
AT5G05805	0
AT5G05810	5
AT5G05815	0
AT5G05820	146
AT5G05825	0
AT5G05830	152
AT5G05835	0
AT5G05840	20
AT5G05845	0
AT5G05850	62
AT5G05855	0
AT5G05860	140
AT5G05865	0
AT5G05870	165
AT5G05875	0
AT5G05880	0
AT5G05885	0
AT5G05890	19
AT5G05895	0
AT5G05900	0
AT5G05905	0
AT5G05910	0
AT5G05915	0
AT5G05920	100
AT5G05925	0
AT5G05930	224
AT5G05935	0
AT5G05940	33
AT5G05945	0
AT5G05950	148
AT5G05955	0
AT5G05960	128
AT5G05965	2
AT5G05970	165
AT5G05975	1
AT5G05980	400
AT5G05985	0
AT5G05987	59
AT5G05990	124
AT5G05995	0
AT5G06000	42
AT5G06005	0
AT5G06010	0
AT5G06015	0
AT5G06020	0
AT5G06025	0
AT5G06030	0
AT5G06035	0
AT5G06040	0
AT5G06043	0
AT5G06045	0
AT5G06050	142
AT5G06055	0
AT5G06060	853
AT5G06065	0
AT5G06070	0
AT5G06075	0
AT5G06080	0
AT5G06085	0
AT5G06090	24
AT5G06095	0
AT5G06100	211
AT5G06105	0
AT5G06110	584
AT5G06115	0
AT5G06120	506
AT5G06125	0
AT5G06130	907
AT5G06140	567
AT5G06145	0
AT5G06150	41
AT5G06155	0
AT5G06160	326
AT5G06165	5
AT5G06170	0
AT5G06175	0
AT5G06180	77
AT5G06185	0
AT5G06190	14
AT5G06200	2
AT5G06205	0
AT5G06210	118
AT5G06220	1435
AT5G06230	6
AT5G06235	0
AT5G06240	62
AT5G06245	0
AT5G06250	2
AT5G06255	0
AT5G06260	190
AT5G06265	243
AT5G06270	68
AT5G06275	0
AT5G06278	13
AT5G06280	148
AT5G06285	0
AT5G06290	2181
AT5G06295	2
AT5G06300	16
AT5G06305	0
AT5G06310	26
AT5G06320	744
AT5G06325	0
AT5G06330	18
AT5G06335	0
AT5G06340	879
AT5G06345	0
AT5G06350	324
AT5G06360	537
AT5G06365	0
AT5G06370	455
AT5G06380	0
AT5G06385	0
AT5G06390	608
AT5G06395	0
AT5G06400	14
AT5G06405	0
AT5G06410	38
AT5G06415	0
AT5G06420	9
AT5G06425	0
AT5G06430	77
AT5G06435	0
AT5G06440	606
AT5G06445	0
AT5G06450	87
AT5G06455	0
AT5G06460	342
AT5G06465	0
AT5G06470	18
AT5G06475	4
AT5G06480	13
AT5G06490	0
AT5G06495	0
AT5G06500	0
AT5G06505	0
AT5G06510	23
AT5G06515	0
AT5G06520	11
AT5G06525	0
AT5G06530	2292
AT5G06535	0
AT5G06540	26
AT5G06545	0
AT5G06550	105
AT5G06560	184
AT5G06565	1
AT5G06570	4
AT5G06575	0
AT5G06580	359
AT5G06585	0
AT5G06590	9
AT5G06595	0
AT5G06600	1456
AT5G06605	0
AT5G06610	60
AT5G06615	0
AT5G06620	24
AT5G06630	0
AT5G06634	0
AT5G06635	0
AT5G06640	0
AT5G06645	0
AT5G06650	0
AT5G06655	1
AT5G06660	322
AT5G06665	0
AT5G06670	113
AT5G06675	0
AT5G06680	144
AT5G06685	0
AT5G06690	23
AT5G06695	0
AT5G06700	1207
AT5G06705	0
AT5G06710	95
AT5G06715	0
AT5G06720	56
AT5G06730	5
AT5G06735	0
AT5G06740	0
AT5G06745	0
AT5G06750	155
AT5G06755	0
AT5G06760	47
AT5G06765	0
AT5G06770	171
AT5G06775	0
AT5G06780	174
AT5G06785	0
AT5G06790	213
AT5G06795	2
AT5G06800	34
AT5G06805	0
AT5G06810	25
AT5G06811	38
AT5G06815	0
AT5G06820	10
AT5G06825	0
AT5G06830	97
AT5G06835	0
AT5G06839	0
AT5G06845	5
AT5G06850	323
AT5G06855	0
AT5G06860	1
AT5G06865	4
AT5G06870	269
AT5G06875	0
AT5G06880	0
AT5G06885	0
AT5G06890	0
AT5G06900	0
AT5G06905	0
AT5G06910	191
AT5G06915	0
AT5G06920	1
AT5G06925	0
AT5G06930	12
AT5G06935	0
AT5G06940	3
AT5G06945	0
AT5G06950	151
AT5G06955	0
AT5G06960	194
AT5G06965	0
AT5G06970	1134
AT5G06975	0
AT5G06980	2270
AT5G06985	0
AT5G06990	4
AT5G06995	0
AT5G07000	48
AT5G07005	0
AT5G07010	7
AT5G07015	0
AT5G07020	3150
AT5G07025	0
AT5G07030	90
AT5G07035	0
AT5G07040	0
AT5G07050	0
AT5G07055	0
AT5G07060	5
AT5G07065	0
AT5G07070	113
AT5G07075	0
AT5G07080	74
AT5G07090	3276
AT5G07095	1
AT5G07100	16
AT5G07105	1
AT5G07110	26
AT5G07115	0
AT5G07120	140
AT5G07125	0
AT5G07130	83
AT5G07135	0
AT5G07140	23
AT5G07145	0
AT5G07150	0
AT5G07152	0
AT5G07155	0
AT5G07160	0
AT5G07165	0
AT5G07170	0
AT5G07175	1
AT5G07180	108
AT5G07185	0
AT5G07190	0
AT5G07195	0
AT5G07200	0
AT5G07205	0
AT5G07210	0
AT5G07215	0
AT5G07220	669
AT5G07225	0
AT5G07230	0
AT5G07240	498
AT5G07250	173
AT5G07255	0
AT5G07260	0
AT5G07265	0
AT5G07270	332
AT5G07275	0
AT5G07280	15
AT5G07285	18
AT5G07290	485
AT5G07295	0
AT5G07300	452
AT5G07310	10
AT5G07315	0
AT5G07320	169
AT5G07322	0
AT5G07325	1
AT5G07330	2
AT5G07335	0
AT5G07340	279
AT5G07345	0
AT5G07350	1353
AT5G07355	0
AT5G07360	143
AT5G07365	0
AT5G07370	504
AT5G07380	22
AT5G07385	0
AT5G07390	4
AT5G07395	0
AT5G07400	14
AT5G07405	0
AT5G07410	4
AT5G07415	0
AT5G07420	0
AT5G07425	0
AT5G07430	3
AT5G07435	0
AT5G07440	205
AT5G07445	0
AT5G07450	0
AT5G07455	0
AT5G07460	402
AT5G07465	0
AT5G07470	748
AT5G07475	35
AT5G07480	0
AT5G07485	0
AT5G07490	0
AT5G07495	0
AT5G07500	0
AT5G07505	0
AT5G07510	0
AT5G07515	0
AT5G07520	4
AT5G07525	1
AT5G07530	2
AT5G07535	0
AT5G07540	0
AT5G07545	0
AT5G07550	0
AT5G07555	0
AT5G07560	2
AT5G07565	0
AT5G07570	3
AT5G07571	0
AT5G07572	0
AT5G07575	0
AT5G07580	255
AT5G07585	0
AT5G07590	45
AT5G07595	0
AT5G07600	0
AT5G07605	0
AT5G07610	14
AT5G07615	0
AT5G07620	19
AT5G07625	0
AT5G07630	182
AT5G07635	0
AT5G07640	3
AT5G07650	3
AT5G07655	0
AT5G07660	16
AT5G07665	0
AT5G07670	234
AT5G07675	0
AT5G07680	37
AT5G07685	0
AT5G07690	670
AT5G07695	0
AT5G07700	60
AT5G07705	0
AT5G07710	121
AT5G07715	0
AT5G07720	23
AT5G07725	3
AT5G07730	22
AT5G07735	0
AT5G07740	773
AT5G07745	0
AT5G07760	3
AT5G07770	88
AT5G07775	0
AT5G07780	2
AT5G07785	0
AT5G07790	60
AT5G07795	0
AT5G07800	8
AT5G07805	0
AT5G07810	20
AT5G07815	0
AT5G07820	84
AT5G07825	0
AT5G07830	180
AT5G07835	0
AT5G07840	102
AT5G07845	0
AT5G07850	0
AT5G07855	0
AT5G07860	193
AT5G07865	0
AT5G07870	63
AT5G07875	0
AT5G07880	0
AT5G07885	1
AT5G07890	158
AT5G07895	0
AT5G07900	51
AT5G07905	0
AT5G07910	183
AT5G07915	0
AT5G07920	283
AT5G07925	0
AT5G07930	0
AT5G07935	0
AT5G07940	471
AT5G07945	0
AT5G07950	72
AT5G07955	0
AT5G07960	144
AT5G07965	0
AT5G07970	382
AT5G07975	0
AT5G07980	327
AT5G07985	0
AT5G07990	204
AT5G07995	0
AT5G08000	37
AT5G08005	0
AT5G08010	209
AT5G08015	0
AT5G08020	60
AT5G08025	0
AT5G08030	5
AT5G08035	0
AT5G08040	396
AT5G08045	0
AT5G08050	2273
AT5G08055	0
AT5G08060	541
AT5G08065	0
AT5G08070	89
AT5G08075	0
AT5G08080	445
AT5G08085	0
AT5G08090	0
AT5G08095	0
AT5G08100	359
AT5G08105	0
AT5G08110	84
AT5G08115	0
AT5G08120	146
AT5G08125	0
AT5G08130	787
AT5G08135	23
AT5G08139	138
AT5G08141	0
AT5G08150	6
AT5G08160	343
AT5G08165	0
AT5G08170	485
AT5G08175	0
AT5G08180	536
AT5G08185	4
AT5G08190	128
AT5G08195	0
AT5G08200	223
AT5G08205	0
AT5G08210	1
AT5G08215	0
AT5G08225	0
AT5G08230	259
AT5G08235	8
AT5G08240	1
AT5G08250	14
AT5G08255	0
AT5G08260	272
AT5G08265	0
AT5G08270	61
AT5G08275	0
AT5G08280	1850
AT5G08285	0
AT5G08290	1373
AT5G08300	735
AT5G08305	10
AT5G08310	40
AT5G08315	0
AT5G08320	43
AT5G08330	154
AT5G08335	33
AT5G08340	72
AT5G08350	0
AT5G08360	15
AT5G08370	357
AT5G08375	0
AT5G08380	261
AT5G08385	0
AT5G08390	337
AT5G08391	5
AT5G08395	0
AT5G08400	139
AT5G08410	623
AT5G08415	325
AT5G08420	702
AT5G08425	0
AT5G08430	548
AT5G08435	0
AT5G08440	359
AT5G08445	0
AT5G08450	741
AT5G08455	0
AT5G08460	0
AT5G08465	0
AT5G08470	377
AT5G08475	0
AT5G08480	0
AT5G08485	0
AT5G08490	12
AT5G08495	6
AT5G08500	300
AT5G08505	0
AT5G08510	62
AT5G08515	4
AT5G08520	88
AT5G08525	0
AT5G08530	3022
AT5G08535	93
AT5G08540	628
AT5G08550	203
AT5G08560	479
AT5G08565	27
AT5G08570	994
AT5G08575	0
AT5G08580	126
AT5G08585	0
AT5G08590	741
AT5G08595	1
AT5G08600	64
AT5G08605	0
AT5G08610	1289
AT5G08615	0
AT5G08620	269
AT5G08630	233
AT5G08635	0
AT5G08640	1193
AT5G08645	0
AT5G08650	3108
AT5G08655	0
AT5G08660	250
AT5G08665	0
AT5G08670	3392
AT5G08675	0
AT5G08680	2240
AT5G08685	0
AT5G08690	3276
AT5G08695	0
AT5G08705	0
AT5G08710	343
AT5G08712	0
AT5G08715	0
AT5G08717	0
AT5G08720	1038
AT5G08725	0
AT5G08730	0
AT5G08735	0
AT5G08740	669
AT5G08745	0
AT5G08750	176
AT5G08755	0
AT5G08760	412
AT5G08765	0
AT5G08770	62
AT5G08775	0
AT5G08780	59
AT5G08785	0
AT5G08790	189
AT5G08800	0
AT5G08805	1
AT5G08810	0
AT5G08815	0
AT5G08820	0
AT5G08825	0
AT5G08830	0
AT5G08835	0
AT5G08840	0
AT5G08845	2
AT5G08850	0
AT5G08855	4
AT5G08860	0
AT5G08865	0
AT5G08870	0
AT5G08875	0
AT5G08880	0
AT5G08885	0
AT5G08890	0
AT5G08895	0
AT5G08900	0
AT5G08905	0
AT5G08910	0
AT5G08915	0
AT5G08920	0
AT5G08925	0
AT5G08930	0
AT5G08935	0
AT5G08940	0
AT5G08945	0
AT5G08950	0
AT5G08955	0
AT5G08960	0
AT5G08965	0
AT5G08970	0
AT5G08975	0
AT5G08980	0
AT5G08985	0
AT5G08990	3
AT5G08995	0
AT5G09000	0
AT5G09005	0
AT5G09010	0
AT5G09015	0
AT5G09020	0
AT5G09025	0
AT5G09030	0
AT5G09035	0
AT5G09040	0
AT5G09045	0
AT5G09050	0
AT5G09055	0
AT5G09060	0
AT5G09065	4
AT5G09070	0
AT5G09080	0
AT5G09085	0
AT5G09090	0
AT5G09095	0
AT5G09100	0
AT5G09105	0
AT5G09110	0
AT5G09120	0
AT5G09125	2
AT5G09130	0
AT5G09135	0
AT5G09140	0
AT5G09145	0
AT5G09150	0
AT5G09155	0
AT5G09160	0
AT5G09165	0
AT5G09170	0
AT5G09175	3
AT5G09185	0
AT5G09190	0
AT5G09195	0
AT5G09200	0
AT5G09205	0
AT5G09210	0
AT5G09215	0
AT5G09220	2339
AT5G09225	170
AT5G09230	308
AT5G09235	0
AT5G09240	60
AT5G09245	0
AT5G09250	133
AT5G09255	0
AT5G09260	119
AT5G09265	0
AT5G09270	42
AT5G09275	1
AT5G09280	0
AT5G09285	0
AT5G09290	2
AT5G09295	5
AT5G09300	19
AT5G09305	0
AT5G09310	138
AT5G09315	78
AT5G09320	0
AT5G09325	0
AT5G09330	665
AT5G09335	1
AT5G09340	0
AT5G09345	0
AT5G09350	126
AT5G09360	0
AT5G09365	0
AT5G09370	0
AT5G09375	0
AT5G09380	89
AT5G09385	5
AT5G09390	210
AT5G09395	0
AT5G09400	326
AT5G09405	0
AT5G09410	565
AT5G09415	0
AT5G09420	68
AT5G09425	0
AT5G09430	6
AT5G09435	0
AT5G09440	388
AT5G09443	2
AT5G09445	0
AT5G09450	102
AT5G09455	0
AT5G09460	717
AT5G09465	0
AT5G09470	3
AT5G09475	0
AT5G09480	115
AT5G09490	0
AT5G09495	0
AT5G09500	0
AT5G09505	0
AT5G09510	1028
AT5G09513	0
AT5G09515	0
AT5G09520	232
AT5G09530	2495
AT5G09535	1
AT5G09540	14
AT5G09545	0
AT5G09550	0
AT5G09555	0
AT5G09560	0
AT5G09565	0
AT5G09570	7
AT5G09580	24
AT5G09585	0
AT5G09590	1528
AT5G09595	0
AT5G09600	62
AT5G09605	0
AT5G09610	1
AT5G09615	0
AT5G09620	990
AT5G09630	20
AT5G09635	0
AT5G09640	0
AT5G09645	0
AT5G09650	3270
AT5G09655	0
AT5G09660	19246
AT5G09665	0
AT5G09670	958
AT5G09675	0
AT5G09680	195
AT5G09685	0
AT5G09690	48
AT5G09695	0
AT5G09700	1
AT5G09705	0
AT5G09710	33
AT5G09711	0
AT5G09715	0
AT5G09720	1
AT5G09730	106
AT5G09735	0
AT5G09740	141
AT5G09750	0
AT5G09755	0
AT5G09760	705
AT5G09765	0
AT5G09770	195
AT5G09775	0
AT5G09780	0
AT5G09785	0
AT5G09790	30
AT5G09795	0
AT5G09800	7
AT5G09805	6
AT5G09810	5400
AT5G09815	0
AT5G09820	410
AT5G09825	0
AT5G09830	189
AT5G09835	0
AT5G09840	69
AT5G09845	0
AT5G09850	711
AT5G09855	0
AT5G09860	267
AT5G09865	0
AT5G09870	4174
AT5G09875	0
AT5G09876	3
AT5G09880	983
AT5G09885	0
AT5G09890	392
AT5G09895	0
AT5G09900	768
AT5G09910	0
AT5G09915	0
AT5G09920	352
AT5G09925	0
AT5G09930	86
AT5G09940	0
AT5G09945	0
AT5G09950	15
AT5G09955	0
AT5G09960	188
AT5G09965	0
AT5G09970	0
AT5G09975	0
AT5G09976	0
AT5G09978	0
AT5G09980	6
AT5G09990	103
AT5G09995	67
AT5G10000	0
AT5G10010	633
AT5G10020	137
AT5G10030	217
AT5G10040	0
AT5G10050	175
AT5G10060	227
AT5G10070	295
AT5G10080	26
AT5G10090	0
AT5G10100	1
AT5G10110	53
AT5G10120	0
AT5G10130	0
AT5G10140	10
AT5G10150	994
AT5G10160	234
AT5G10170	847
AT5G10180	3081
AT5G10190	191
AT5G10200	110
AT5G10210	0
AT5G10220	0
AT5G10230	1
AT5G10235	0
AT5G10240	165
AT5G10250	119
AT5G10260	31
AT5G10270	185
AT5G10278	0
AT5G10280	1
AT5G10290	365
AT5G10300	21
AT5G10310	12
AT5G10320	61
AT5G10330	80
AT5G10336	1
AT5G10340	12
AT5G10350	431
AT5G10360	2744
AT5G10370	136
AT5G10380	285
AT5G10390	141
AT5G10400	261
AT5G10410	55
AT5G10420	0
AT5G10430	32
AT5G10435	0
AT5G10440	8
AT5G10450	3830
AT5G10455	0
AT5G10460	475
AT5G10470	2332
AT5G10480	574
AT5G10490	626
AT5G10500	0
AT5G10510	16
AT5G10520	14
AT5G10525	0
AT5G10530	0
AT5G10540	641
AT5G10550	591
AT5G10560	403
AT5G10570	2
AT5G10572	0
AT5G10580	1
AT5G10590	0
AT5G10600	0
AT5G10605	19
AT5G10610	131
AT5G10620	53
AT5G10625	4
AT5G10630	218
AT5G10650	252
AT5G10660	7
AT5G10670	2
AT5G10680	1
AT5G10690	465
AT5G10695	1
AT5G10700	48
AT5G10710	120
AT5G10720	0
AT5G10730	209
AT5G10740	126
AT5G10745	108
AT5G10750	155
AT5G10760	166
AT5G10770	325
AT5G10780	308
AT5G10790	70
AT5G10800	79
AT5G10810	246
AT5G10820	32
AT5G10830	21
AT5G10840	671
AT5G10850	0
AT5G10860	895
AT5G10870	53
AT5G10880	0
AT5G10890	1
AT5G10900	43
AT5G10910	340
AT5G10920	680
AT5G10930	1307
AT5G10940	485
AT5G10945	1
AT5G10946	127
AT5G10950	341
AT5G10960	1915
AT5G10965	13
AT5G10970	0
AT5G10980	965
AT5G10990	41
AT5G11000	129
AT5G11010	137
AT5G11020	44
AT5G11030	150
AT5G11040	419
AT5G11050	0
AT5G11060	764
AT5G11070	603
AT5G11080	2
AT5G11090	468
AT5G11100	41
AT5G11110	222
AT5G11130	0
AT5G11140	2
AT5G11150	134
AT5G11160	101
AT5G11170	1324
AT5G11180	0
AT5G11190	1
AT5G11200	617
AT5G11210	3
AT5G11220	0
AT5G11225	0
AT5G11230	90
AT5G11240	211
AT5G11242	1
AT5G11250	157
AT5G11260	745
AT5G11270	536
AT5G11280	196
AT5G11290	0
AT5G11300	15
AT5G11310	35
AT5G11320	0
AT5G11325	0
AT5G11330	767
AT5G11340	128
AT5G11350	175
AT5G11360	2
AT5G11370	0
AT5G11380	410
AT5G11390	93
AT5G11400	0
AT5G11410	32
AT5G11412	0
AT5G11416	0
AT5G11420	2477
AT5G11425	0
AT5G11430	258
AT5G11440	2
AT5G11450	1513
AT5G11460	107
AT5G11470	38
AT5G11475	0
AT5G11480	798
AT5G11490	574
AT5G11500	1936
AT5G11510	45
AT5G11520	734
AT5G11530	260
AT5G11540	6
AT5G11550	64
AT5G11560	1535
AT5G11565	0
AT5G11570	0
AT5G11580	291
AT5G11590	118
AT5G11600	93
AT5G11610	7
AT5G11620	11
AT5G11630	136
AT5G11640	197
AT5G11650	1950
AT5G11660	0
AT5G11670	716
AT5G11680	398
AT5G11690	134
AT5G11700	2251
AT5G11710	780
AT5G11720	509
AT5G11730	168
AT5G11740	3490
AT5G11750	93
AT5G11760	107
AT5G11770	1413
AT5G11780	27
AT5G11790	1205
AT5G11800	183
AT5G11810	299
AT5G11820	0
AT5G11830	0
AT5G11840	670
AT5G11850	368
AT5G11860	268
AT5G11870	5
AT5G11880	656
AT5G11890	154
AT5G11900	268
AT5G11910	236
AT5G11920	0
AT5G11930	22
AT5G11940	0
AT5G11950	291
AT5G11960	263
AT5G11970	35
AT5G11975	0
AT5G11977	0
AT5G11980	221
AT5G11990	17
AT5G12000	0
AT5G12010	717
AT5G12020	7
AT5G12030	28
AT5G12040	684
AT5G12043	0
AT5G12050	30
AT5G12060	0
AT5G12070	0
AT5G12080	411
AT5G12085	0
AT5G12090	0
AT5G12100	90
AT5G12110	439
AT5G12120	489
AT5G12130	711
AT5G12140	2127
AT5G12150	2553
AT5G12170	416
AT5G12180	2
AT5G12190	135
AT5G12200	445
AT5G12210	357
AT5G12220	118
AT5G12230	233
AT5G12235	3
AT5G12236	0
AT5G12240	150
AT5G12250	1384
AT5G12260	116
AT5G12270	0
AT5G12280	7
AT5G12290	181
AT5G12300	38
AT5G12310	567
AT5G12320	217
AT5G12330	1
AT5G12340	0
AT5G12350	383
AT5G12360	13
AT5G12370	858
AT5G12380	0
AT5G12390	82
AT5G12400	414
AT5G12410	251
AT5G12420	280
AT5G12430	486
AT5G12440	205
AT5G12450	0
AT5G12460	0
AT5G12470	2961
AT5G12480	497
AT5G12840	446
AT5G12850	499
AT5G12860	7918
AT5G12870	7
AT5G12880	1
AT5G12890	203
AT5G12900	258
AT5G12910	0
AT5G12920	14
AT5G12930	17
AT5G12940	41
AT5G12950	138
AT5G12960	2
AT5G12970	11
AT5G12980	140
AT5G12990	0
AT5G13000	2596
AT5G13010	756
AT5G13020	661
AT5G13030	1295
AT5G13050	180
AT5G13060	49
AT5G13070	259
AT5G13080	2
AT5G13090	333
AT5G13100	700
AT5G13110	364
AT5G13120	1581
AT5G13130	1
AT5G13140	410
AT5G13150	0
AT5G13160	485
AT5G13170	84
AT5G13180	1246
AT5G13181	3
AT5G13190	435
AT5G13200	268
AT5G13205	6
AT5G13210	63
AT5G13220	29
AT5G13225	0
AT5G13230	9
AT5G13240	377
AT5G13250	23
AT5G13260	325
AT5G13270	82
AT5G13280	743
AT5G13290	78
AT5G13295	0
AT5G13300	434
AT5G13310	102
AT5G13320	60
AT5G13330	51
AT5G13340	75
AT5G13350	0
AT5G13360	653
AT5G13370	506
AT5G13380	0
AT5G13390	445
AT5G13400	348
AT5G13410	585
AT5G13420	827
AT5G13430	530
AT5G13440	1016
AT5G13450	2783
AT5G13460	148
AT5G13470	78
AT5G13475	1
AT5G13480	168
AT5G13485	0
AT5G13490	347
AT5G13500	230
AT5G13510	633
AT5G13520	135
AT5G13530	622
AT5G13548	0
AT5G13550	446
AT5G13560	628
AT5G13565	0
AT5G13570	195
AT5G13580	201
AT5G13590	650
AT5G13600	0
AT5G13610	113
AT5G13620	1
AT5G13630	55056
AT5G13640	1341
AT5G13650	14153
AT5G13655	0
AT5G13660	44
AT5G13670	0
AT5G13680	328
AT5G13690	376
AT5G13700	5
AT5G13710	1113
AT5G13720	411
AT5G13730	420
AT5G13740	793
AT5G13750	206
AT5G13760	165
AT5G13770	2320
AT5G13780	530
AT5G13790	22
AT5G13800	856
AT5G13810	595
AT5G13820	135
AT5G13825	0
AT5G13830	13
AT5G13840	38
AT5G13845	0
AT5G13850	648
AT5G13860	60
AT5G13870	41
AT5G13880	40
AT5G13887	0
AT5G13890	98
AT5G13900	107
AT5G13910	0
AT5G13920	38
AT5G13930	7121
AT5G13940	2
AT5G13950	663
AT5G13960	110
AT5G13970	186
AT5G13980	1237
AT5G13990	0
AT5G14000	6
AT5G14010	0
AT5G14020	0
AT5G14030	876
AT5G14035	0
AT5G14040	3495
AT5G14050	450
AT5G14060	3098
AT5G14070	1
AT5G14080	86
AT5G14090	72
AT5G14100	116
AT5G14105	65
AT5G14110	1
AT5G14120	731
AT5G14130	14
AT5G14140	38
AT5G14150	0
AT5G14160	0
AT5G14170	346
AT5G14180	7
AT5G14200	2902
AT5G14210	345
AT5G14220	448
AT5G14230	13
AT5G14240	301
AT5G14250	288
AT5G14260	1658
AT5G14270	193
AT5G14275	0
AT5G14280	14
AT5G14285	52
AT5G14290	0
AT5G14300	0
AT5G14310	126
AT5G14320	4134
AT5G14330	0
AT5G14340	0
AT5G14345	0
AT5G14350	46
AT5G14360	4
AT5G14370	419
AT5G14380	1
AT5G14390	190
AT5G14400	1
AT5G14410	134
AT5G14420	236
AT5G14430	644
AT5G14440	233
AT5G14450	224
AT5G14460	714
AT5G14470	0
AT5G14480	58
AT5G14490	0
AT5G14495	0
AT5G14500	335
AT5G14510	10
AT5G14515	0
AT5G14520	631
AT5G14530	68
AT5G14540	364
AT5G14545	0
AT5G14550	132
AT5G14560	0
AT5G14565	0
AT5G14570	433
AT5G14580	66
AT5G14590	735
AT5G14600	94
AT5G14602	0
AT5G14610	227
AT5G14620	115
AT5G14640	688
AT5G14650	25
AT5G14660	673
AT5G14670	0
AT5G14680	264
AT5G14690	3
AT5G14700	369
AT5G14710	132
AT5G14720	1061
AT5G14730	3
AT5G14740	24890
AT5G14750	0
AT5G14760	3081
AT5G14770	86
AT5G14780	3008
AT5G14790	112
AT5G14800	655
AT5G14810	1
AT5G14820	1
AT5G14830	5
AT5G14840	71
AT5G14850	107
AT5G14860	0
AT5G14870	6
AT5G14880	1647
AT5G14890	28
AT5G14895	2
AT5G14900	0
AT5G14910	1936
AT5G14920	161
AT5G14930	120
AT5G14940	158
AT5G14950	385
AT5G14960	1
AT5G14970	1621
AT5G14980	1
AT5G14990	0
AT5G14995	0
AT5G15000	0
AT5G15008	0
AT5G15010	28
AT5G15020	1092
AT5G15022	0
AT5G15025	33
AT5G15030	0
AT5G15040	0
AT5G15050	282
AT5G15060	0
AT5G15070	72
AT5G15080	228
AT5G15090	2268
AT5G15100	0
AT5G15110	1
AT5G15120	2
AT5G15130	0
AT5G15140	1
AT5G15150	5
AT5G15160	17
AT5G15170	126
AT5G15175	0
AT5G15180	4
AT5G15190	27
AT5G15200	4023
AT5G15210	155
AT5G15220	145
AT5G15230	566
AT5G15240	87
AT5G15250	1
AT5G15260	108
AT5G15265	0
AT5G15270	293
AT5G15280	95
AT5G15290	0
AT5G15300	15
AT5G15310	211
AT5G15320	471
AT5G15330	58
AT5G15340	10
AT5G15350	763
AT5G15360	0
AT5G15380	0
AT5G15390	299
AT5G15400	665
AT5G15410	2632
AT5G15420	0
AT5G15430	14
AT5G15440	222
AT5G15450	4785
AT5G15460	151
AT5G15470	369
AT5G15480	0
AT5G15490	424
AT5G15500	210
AT5G15510	16
AT5G15520	93
AT5G15530	57
AT5G15533	0
AT5G15537	34
AT5G15540	501
AT5G15546	0
AT5G15550	225
AT5G15560	0
AT5G15570	147
AT5G15580	96
AT5G15581	0
AT5G15600	137
AT5G15610	411
AT5G15620	0
AT5G15630	29
AT5G15640	124
AT5G15650	1779
AT5G15660	0
AT5G15670	0
AT5G15680	541
AT5G15685	0
AT5G15690	0
AT5G15700	135
AT5G15710	82
AT5G15720	3
AT5G15725	0
AT5G15730	232
AT5G15740	829
AT5G15745	0
AT5G15750	212
AT5G15760	73
AT5G15770	0
AT5G15780	190
AT5G15790	134
AT5G15800	13
AT5G15802	101
AT5G15805	0
AT5G15810	325
AT5G15815	0
AT5G15820	45
AT5G15830	131
AT5G15833	0
AT5G15840	33
AT5G15843	0
AT5G15845	8
AT5G15850	0
AT5G15853	0
AT5G15860	292
AT5G15870	220
AT5G15880	185
AT5G15890	0
AT5G15900	7
AT5G15910	515
AT5G15920	225
AT5G15930	199
AT5G15940	7
AT5G15950	13949
AT5G15960	83
AT5G15970	2399
AT5G15980	213
AT5G15990	0
AT5G15995	0
AT5G16000	300
AT5G16010	788
AT5G16020	1
AT5G16023	0
AT5G16030	1112
AT5G16040	114
AT5G16050	1136
AT5G16060	254
AT5G16070	528
AT5G16080	9
AT5G16090	0
AT5G16100	0
AT5G16110	558
AT5G16120	208
AT5G16130	2230
AT5G16140	141
AT5G16150	1657
AT5G16160	8
AT5G16170	5
AT5G16180	279
AT5G16190	83
AT5G16200	83
AT5G16210	666
AT5G16220	354
AT5G16230	15
AT5G16235	0
AT5G16240	199
AT5G16250	94
AT5G16260	233
AT5G16270	887
AT5G16280	599
AT5G16285	0
AT5G16290	548
AT5G16300	550
AT5G16310	64
AT5G16320	51
AT5G16330	0
AT5G16336	0
AT5G16340	19
AT5G16350	13
AT5G16360	24
AT5G16370	166
AT5G16375	0
AT5G16380	32
AT5G16390	982
AT5G16400	1033
AT5G16410	13
AT5G16420	36
AT5G16430	0
AT5G16440	246
AT5G16450	205
AT5G16453	0
AT5G16460	0
AT5G16470	1102
AT5G16480	44
AT5G16486	1
AT5G16490	11
AT5G16500	0
AT5G16505	289
AT5G16510	212
AT5G16520	137
AT5G16530	61
AT5G16540	576
AT5G16550	253
AT5G16560	76
AT5G16570	36
AT5G16580	0
AT5G16590	376
AT5G16600	53
AT5G16610	161
AT5G16620	1277
AT5G16630	144
AT5G16640	27
AT5G16650	767
AT5G16660	813
AT5G16680	614
AT5G16690	48
AT5G16700	0
AT5G16710	1917
AT5G16715	1525
AT5G16720	82
AT5G16730	990
AT5G16740	0
AT5G16750	270
AT5G16760	515
AT5G16770	12
AT5G16780	605
AT5G16790	27
AT5G16800	176
AT5G16810	326
AT5G16820	63
AT5G16830	329
AT5G16840	538
AT5G16850	1
AT5G16860	9
AT5G16870	84
AT5G16880	788
AT5G16890	116
AT5G16900	1
AT5G16910	312
AT5G16920	1
AT5G16930	93
AT5G16940	37
AT5G16950	52
AT5G16960	18
AT5G16970	896
AT5G16980	70
AT5G16990	468
AT5G17000	653
AT5G17010	611
AT5G17020	1031
AT5G17030	0
AT5G17040	81
AT5G17050	2812
AT5G17060	115
AT5G17070	116
AT5G17080	0
AT5G17090	1
AT5G17100	0
AT5G17110	0
AT5G17120	0
AT5G17125	0
AT5G17130	0
AT5G17140	0
AT5G17150	6
AT5G17160	56
AT5G17165	5
AT5G17167	0
AT5G17170	3586
AT5G17180	0
AT5G17190	208
AT5G17200	0
AT5G17210	41
AT5G17220	411
AT5G17230	7735
AT5G17240	82
AT5G17250	96
AT5G17260	14
AT5G17270	250
AT5G17280	0
AT5G17290	199
AT5G17300	2484
AT5G17305	0
AT5G17310	1557
AT5G17320	0
AT5G17330	31
AT5G17340	0
AT5G17345	0
AT5G17350	373
AT5G17360	15
AT5G17370	55
AT5G17380	870
AT5G17390	7
AT5G17400	309
AT5G17410	121
AT5G17420	57
AT5G17430	0
AT5G17440	248
AT5G17450	128
AT5G17460	32
AT5G17470	0
AT5G17480	0
AT5G17490	15
AT5G17500	0
AT5G17510	385
AT5G17520	220
AT5G17522	0
AT5G17523	0
AT5G17530	419
AT5G17540	8
AT5G17550	430
AT5G17560	967
AT5G17570	98
AT5G17580	92
AT5G17590	0
AT5G17600	387
AT5G17610	175
AT5G17620	74
AT5G17630	515
AT5G17640	170
AT5G17650	236
AT5G17660	246
AT5G17670	1019
AT5G17680	10
AT5G17690	191
AT5G17700	115
AT5G17710	1793
AT5G17720	0
AT5G17725	0
AT5G17730	0
AT5G17740	0
AT5G17750	0
AT5G17760	143
AT5G17770	1207
AT5G17780	88
AT5G17790	266
AT5G17800	9
AT5G17810	0
AT5G17820	0
AT5G17830	0
AT5G17840	288
AT5G17847	2
AT5G17850	53
AT5G17860	140
AT5G17870	2228
AT5G17880	237
AT5G17890	510
AT5G17900	307
AT5G17910	633
AT5G17920	23527
AT5G17930	285
AT5G17950	0
AT5G17960	0
AT5G17970	2
AT5G17980	143
AT5G17990	1099
AT5G18000	1
AT5G18005	0
AT5G18010	5
AT5G18015	0
AT5G18020	55
AT5G18030	63
AT5G18037	0
AT5G18040	190
AT5G18050	0
AT5G18060	21
AT5G18065	31
AT5G18070	95
AT5G18080	63
AT5G18085	0
AT5G18090	1
AT5G18100	278
AT5G18110	347
AT5G18120	181
AT5G18130	99
AT5G18140	434
AT5G18150	0
AT5G18160	0
AT5G18170	437
AT5G18180	12
AT5G18190	1041
AT5G18200	214
AT5G18202	0
AT5G18210	28
AT5G18220	3
AT5G18230	1164
AT5G18240	110
AT5G18245	37
AT5G18250	114
AT5G18255	44
AT5G18260	11
AT5G18270	27
AT5G18280	525
AT5G18290	32
AT5G18300	8
AT5G18310	379
AT5G18320	11
AT5G18330	0
AT5G18340	38
AT5G18350	0
AT5G18360	42
AT5G18370	94
AT5G18380	2542
AT5G18390	74
AT5G18400	354
AT5G18403	0
AT5G18404	25
AT5G18407	0
AT5G18410	529
AT5G18420	212
AT5G18430	10
AT5G18440	132
AT5G18450	0
AT5G18460	203
AT5G18470	6
AT5G18475	39
AT5G18480	298
AT5G18490	171
AT5G18500	954
AT5G18510	0
AT5G18520	724
AT5G18525	188
AT5G18540	5
AT5G18550	224
AT5G18560	0
AT5G18570	808
AT5G18580	609
AT5G18590	233
AT5G18600	1819
AT5G18610	230
AT5G18620	457
AT5G18630	316
AT5G18633	3
AT5G18636	0
AT5G18640	142
AT5G18650	563
AT5G18660	1271
AT5G18661	1
AT5G18670	13004
AT5G18680	159
AT5G18690	47
AT5G18700	136
AT5G18705	0
AT5G18710	1
AT5G18720	0
AT5G18730	7
AT5G18735	0
AT5G18740	1
AT5G18748	0
AT5G18750	58
AT5G18755	0
AT5G18760	193
AT5G18770	48
AT5G18780	50
AT5G18790	40
AT5G18800	438
AT5G18810	6
AT5G18820	149
AT5G18830	463
AT5G18840	4
AT5G18850	137
AT5G18860	222
AT5G18870	0
AT5G18880	0
AT5G18890	1
AT5G18900	255
AT5G18910	0
AT5G18920	32
AT5G18930	18
AT5G18933	0
AT5G18937	0
AT5G18940	261
AT5G18950	69
AT5G18960	312
AT5G18970	68
AT5G18980	145
AT5G18990	0
AT5G19000	581
AT5G19010	757
AT5G19015	0
AT5G19020	26
AT5G19025	26
AT5G19030	118
AT5G19040	3
AT5G19050	141
AT5G19060	2
AT5G19070	118
AT5G19080	44
AT5G19090	684
AT5G19095	0
AT5G19097	0
AT5G19100	5
AT5G19110	3
AT5G19120	111
AT5G19130	180
AT5G19140	1730
AT5G19150	217
AT5G19151	20
AT5G19160	2
AT5G19165	0
AT5G19170	4
AT5G19172	0
AT5G19175	0
AT5G19180	434
AT5G19190	312
AT5G19200	42
AT5G19210	76
AT5G19220	2148
AT5G19221	7
AT5G19230	32
AT5G19240	3006
AT5G19250	808
AT5G19260	132
AT5G19270	0
AT5G19280	304
AT5G19290	475
AT5G19300	62
AT5G19310	202
AT5G19315	0
AT5G19320	206
AT5G19330	746
AT5G19340	0
AT5G19350	505
AT5G19360	1
AT5G19370	719
AT5G19380	105
AT5G19390	1255
AT5G19400	1074
AT5G19410	69
AT5G19420	203
AT5G19430	283
AT5G19440	401
AT5G19450	723
AT5G19460	265
AT5G19470	9
AT5G19473	0
AT5G19480	186
AT5G19485	263
AT5G19490	10
AT5G19500	491
AT5G19510	2861
AT5G19520	1
AT5G19530	123
AT5G19540	792
AT5G19550	1162
AT5G19560	0
AT5G19570	32
AT5G19580	36
AT5G19590	1000
AT5G19595	0
AT5G19600	57
AT5G19610	0
AT5G19620	547
AT5G19630	139
AT5G19633	0
AT5G19640	0
AT5G19650	10
AT5G19660	234
AT5G19670	65
AT5G19675	0
AT5G19680	192
AT5G19690	690
AT5G19700	0
AT5G19710	0
AT5G19720	0
AT5G19730	754
AT5G19740	91
AT5G19750	254
AT5G19760	5010
AT5G19770	1138
AT5G19780	811
AT5G19790	0
AT5G19800	0
AT5G19810	4
AT5G19820	1585
AT5G19830	51
AT5G19840	78
AT5G19850	1332
AT5G19855	1298
AT5G19860	552
AT5G19870	1
AT5G19875	414
AT5G19880	1
AT5G19890	0
AT5G19900	607
AT5G19910	90
AT5G19920	89
AT5G19930	83
AT5G19940	5776
AT5G19950	110
AT5G19960	107
AT5G19970	143
AT5G19980	238
AT5G19990	648
AT5G20000	281
AT5G20010	3516
AT5G20020	1727
AT5G20030	9
AT5G20040	233
AT5G20045	0
AT5G20050	158
AT5G20060	357
AT5G20070	1947
AT5G20080	1005
AT5G20090	731
AT5G20100	0
AT5G20110	90
AT5G20120	154
AT5G20130	623
AT5G20140	764
AT5G20150	244
AT5G20160	826
AT5G20165	181
AT5G20170	162
AT5G20180	294
AT5G20190	2872
AT5G20200	342
AT5G20220	348
AT5G20225	14
AT5G20230	734
AT5G20240	0
AT5G20250	655
AT5G20260	0
AT5G20270	640
AT5G20280	2035
AT5G20290	5497
AT5G20300	464
AT5G20310	0
AT5G20320	337
AT5G20330	0
AT5G20340	0
AT5G20350	699
AT5G20360	571
AT5G20370	0
AT5G20380	1453
AT5G20390	0
AT5G20400	12
AT5G20410	109
AT5G20420	5
AT5G20430	0
AT5G20440	0
AT5G20447	0
AT5G20450	37
AT5G20460	0
AT5G20470	1
AT5G20480	34
AT5G20490	1926
AT5G20500	561
AT5G20510	44
AT5G20520	289
AT5G20540	96
AT5G20550	0
AT5G20560	0
AT5G20570	332
AT5G20580	175
AT5G20590	343
AT5G20600	231
AT5G20610	381
AT5G20620	842
AT5G20630	124
AT5G20635	13
AT5G20640	2
AT5G20650	75
AT5G20660	363
AT5G20670	172
AT5G20680	246
AT5G20690	1
AT5G20700	7914
AT5G20710	6
AT5G20720	3927
AT5G20730	609
AT5G20740	35
AT5G20750	0
AT5G20760	0
AT5G20770	0
AT5G20780	0
AT5G20790	50
AT5G20800	0
AT5G20810	5
AT5G20820	13
AT5G20830	1032
AT5G20840	883
AT5G20850	18
AT5G20852	0
AT5G20854	0
AT5G20856	0
AT5G20858	0
AT5G20860	74
AT5G20870	8
AT5G20880	23
AT5G20885	166
AT5G20890	931
AT5G20900	604
AT5G20910	54
AT5G20920	937
AT5G20930	164
AT5G20935	216
AT5G20940	2
AT5G20950	746
AT5G20960	93
AT5G20970	101
AT5G20980	130
AT5G20990	585
AT5G20995	0
AT5G21010	153
AT5G21020	2554
AT5G21030	10
AT5G21040	284
AT5G21050	1
AT5G21060	441
AT5G21070	134
AT5G21080	0
AT5G21090	2227
AT5G21100	2149
AT5G21105	490
AT5G21120	0
AT5G21125	0
AT5G21130	0
AT5G21140	15
AT5G21150	1
AT5G21160	639
AT5G21170	170
AT5G21222	1256
AT5G21274	354
AT5G21280	22
AT5G21326	1131
AT5G21378	0
AT5G21430	1860
AT5G21482	446
AT5G21535	0
AT5G21900	107
AT5G21910	14
AT5G21920	817
AT5G21930	2066
AT5G21940	818
AT5G21950	58
AT5G21960	48
AT5G21970	134
AT5G21990	491
AT5G22000	1225
AT5G22010	298
AT5G22020	553
AT5G22030	417
AT5G22040	145
AT5G22044	0
AT5G22050	335
AT5G22060	1788
AT5G22070	139
AT5G22080	332
AT5G22090	3735
AT5G22100	130
AT5G22110	53
AT5G22120	229
AT5G22130	51
AT5G22140	28
AT5G22145	0
AT5G22150	0
AT5G22160	0
AT5G22170	0
AT5G22180	0
AT5G22190	0
AT5G22200	2
AT5G22210	188
AT5G22220	111
AT5G22240	1
AT5G22250	89
AT5G22260	0
AT5G22270	50
AT5G22280	276
AT5G22290	204
AT5G22300	107
AT5G22310	16
AT5G22315	0
AT5G22320	161
AT5G22330	242
AT5G22340	831
AT5G22350	267
AT5G22355	0
AT5G22360	244
AT5G22370	117
AT5G22380	6
AT5G22390	897
AT5G22400	174
AT5G22410	0
AT5G22420	0
AT5G22430	2
AT5G22440	711
AT5G22450	629
AT5G22460	81
AT5G22470	0
AT5G22480	176
AT5G22490	0
AT5G22500	46
AT5G22505	0
AT5G22510	1485
AT5G22520	2
AT5G22530	0
AT5G22540	3
AT5G22545	1
AT5G22550	0
AT5G22555	0
AT5G22560	1
AT5G22570	1
AT5G22580	201
AT5G22590	0
AT5G22600	0
AT5G22608	3
AT5G22610	0
AT5G22620	949
AT5G22630	190
AT5G22640	2771
AT5G22650	1827
AT5G22660	0
AT5G22670	0
AT5G22680	0
AT5G22690	123
AT5G22700	268
AT5G22720	0
AT5G22730	82
AT5G22740	277
AT5G22750	98
AT5G22760	639
AT5G22765	0
AT5G22770	435
AT5G22780	410
AT5G22785	0
AT5G22788	14
AT5G22790	117
AT5G22791	0
AT5G22792	0
AT5G22794	6
AT5G22796	2
AT5G22799	4
AT5G22800	2186
AT5G22810	0
AT5G22820	129
AT5G22830	792
AT5G22840	115
AT5G22850	391
AT5G22860	215
AT5G22870	13
AT5G22875	186
AT5G22880	644
AT5G22890	0
AT5G22900	0
AT5G22910	0
AT5G22920	92
AT5G22930	29
AT5G22940	8
AT5G22950	319
AT5G22960	0
AT5G22970	0
AT5G22980	0
AT5G22990	1
AT5G23000	13
AT5G23010	5213
AT5G23020	404
AT5G23030	0
AT5G23035	0
AT5G23040	1540
AT5G23050	817
AT5G23060	9190
AT5G23065	0
AT5G23070	168
AT5G23080	262
AT5G23090	100
AT5G23100	63
AT5G23110	668
AT5G23115	1
AT5G23120	5218
AT5G23130	62
AT5G23140	364
AT5G23150	536
AT5G23155	5
AT5G23160	1
AT5G23170	34
AT5G23180	4
AT5G23190	81
AT5G23200	101
AT5G23210	373
AT5G23212	0
AT5G23220	0
AT5G23230	0
AT5G23235	0
AT5G23240	4
AT5G23250	316
AT5G23260	1
AT5G23270	3
AT5G23280	398
AT5G23290	124
AT5G23300	180
AT5G23310	364
AT5G23320	22
AT5G23330	154
AT5G23340	221
AT5G23350	12
AT5G23360	30
AT5G23370	18
AT5G23380	58
AT5G23390	191
AT5G23395	96
AT5G23400	35
AT5G23405	71
AT5G23410	17
AT5G23411	0
AT5G23413	0
AT5G23420	233
AT5G23430	116
AT5G23440	381
AT5G23450	1093
AT5G23460	59
AT5G23470	0
AT5G23480	59
AT5G23490	181
AT5G23510	76
AT5G23520	173
AT5G23530	20
AT5G23535	155
AT5G23540	607
AT5G23550	93
AT5G23570	157
AT5G23575	142
AT5G23580	135
AT5G23590	246
AT5G23600	0
AT5G23610	401
AT5G23630	807
AT5G23650	0
AT5G23660	804
AT5G23665	0
AT5G23670	380
AT5G23680	177
AT5G23690	143
AT5G23700	0
AT5G23710	0
AT5G23720	185
AT5G23730	558
AT5G23740	1652
AT5G23750	346
AT5G23760	574
AT5G23770	34
AT5G23780	2
AT5G23790	1
AT5G23800	32
AT5G23810	29
AT5G23820	173
AT5G23830	2
AT5G23840	0
AT5G23850	185
AT5G23860	297
AT5G23870	132
AT5G23880	176
AT5G23890	1641
AT5G23900	993
AT5G23903	0
AT5G23908	0
AT5G23910	36
AT5G23920	1290
AT5G23930	15
AT5G23940	25
AT5G23950	3
AT5G23955	27
AT5G23960	0
AT5G23970	0
AT5G23980	6
AT5G23990	0
AT5G24000	176
AT5G24010	91
AT5G24020	320
AT5G24030	278
AT5G24040	0
AT5G24050	0
AT5G24060	311
AT5G24065	1
AT5G24070	0
AT5G24080	141
AT5G24090	19
AT5G24100	0
AT5G24105	32
AT5G24110	11
AT5G24120	6222
AT5G24130	1
AT5G24140	46
AT5G24150	9723
AT5G24155	283
AT5G24160	389
AT5G24165	1310
AT5G24170	84
AT5G24180	0
AT5G24190	4
AT5G24200	23
AT5G24205	9
AT5G24206	6
AT5G24210	1268
AT5G24215	31
AT5G24220	0
AT5G24230	8
AT5G24240	1
AT5G24260	169
AT5G24270	12
AT5G24275	1
AT5G24280	82
AT5G24290	10
AT5G24300	1636
AT5G24310	72
AT5G24313	0
AT5G24314	1163
AT5G24316	0
AT5G24318	54
AT5G24320	432
AT5G24330	11
AT5G24340	119
AT5G24350	564
AT5G24352	18
AT5G24355	1
AT5G24360	217
AT5G24370	5
AT5G24380	271
AT5G24390	22
AT5G24400	389
AT5G24410	0
AT5G24420	248
AT5G24430	358
AT5G24440	0
AT5G24450	424
AT5G24460	231
AT5G24470	8
AT5G24480	0
AT5G24490	1736
AT5G24500	170
AT5G24510	1
AT5G24520	506
AT5G24530	277
AT5G24540	0
AT5G24550	0
AT5G24557	0
AT5G24560	0
AT5G24570	52
AT5G24575	0
AT5G24580	60
AT5G24590	263
AT5G24600	6
AT5G24610	269
AT5G24620	172
AT5G24630	45
AT5G24640	1
AT5G24650	549
AT5G24655	22
AT5G24660	551
AT5G24670	545
AT5G24680	62
AT5G24690	2252
AT5G24710	1206
AT5G24735	418
AT5G24740	611
AT5G24750	70
AT5G24760	184
AT5G24770	119
AT5G24775	0
AT5G24780	38
AT5G24790	0
AT5G24800	322
AT5G24810	1819
AT5G24820	2
AT5G24825	0
AT5G24830	90
AT5G24840	126
AT5G24850	683
AT5G24860	0
AT5G24870	684
AT5G24879	0
AT5G24880	1
AT5G24890	749
AT5G24900	0
AT5G24910	0
AT5G24915	0
AT5G24920	3
AT5G24930	4708
AT5G24940	72
AT5G24950	0
AT5G24960	0
AT5G24970	135
AT5G24980	66
AT5G24990	34
AT5G25000	1
AT5G25010	5
AT5G25020	0
AT5G25030	0
AT5G25040	306
AT5G25045	2
AT5G25050	47
AT5G25060	776
AT5G25070	249
AT5G25080	201
AT5G25090	14
AT5G25100	1396
AT5G25110	1
AT5G25120	412
AT5G25130	516
AT5G25140	380
AT5G25150	257
AT5G25160	2
AT5G25170	83
AT5G25180	0
AT5G25190	51
AT5G25195	0
AT5G25200	0
AT5G25205	0
AT5G25210	12
AT5G25220	1950
AT5G25230	14
AT5G25240	33
AT5G25250	52
AT5G25260	8
AT5G25265	999
AT5G25270	750
AT5G25280	788
AT5G25290	0
AT5G25300	0
AT5G25305	0
AT5G25310	0
AT5G25320	0
AT5G25330	0
AT5G25340	1
AT5G25350	516
AT5G25360	483
AT5G25370	56
AT5G25380	1
AT5G25390	0
AT5G25400	0
AT5G25410	0
AT5G25415	0
AT5G25420	0
AT5G25425	0
AT5G25430	0
AT5G25440	124
AT5G25450	14
AT5G25451	0
AT5G25460	1434
AT5G25470	20
AT5G25475	17
AT5G25480	45
AT5G25490	42
AT5G25500	14
AT5G25510	334
AT5G25520	678
AT5G25530	0
AT5G25540	407
AT5G25550	0
AT5G25560	1211
AT5G25570	21
AT5G25580	20
AT5G25585	0
AT5G25590	309
AT5G25600	0
AT5G25610	8433
AT5G25615	0
AT5G25620	55
AT5G25625	0
AT5G25630	2696
AT5G25640	6
AT5G25750	0
AT5G25754	177
AT5G25755	2
AT5G25756	1
AT5G25757	132
AT5G25760	249
AT5G25770	122
AT5G25780	314
AT5G25790	12
AT5G25800	62
AT5G25810	4
AT5G25820	5
AT5G25830	5
AT5G25840	229
AT5G25850	0
AT5G25860	0
AT5G25870	0
AT5G25880	0
AT5G25890	204
AT5G25900	310
AT5G25910	1
AT5G25920	1
AT5G25930	50
AT5G25940	137
AT5G25950	0
AT5G25955	0
AT5G25960	0
AT5G25970	3
AT5G25980	15772
AT5G25990	7
AT5G25995	2
AT5G26000	30250
AT5G26010	31
AT5G26015	0
AT5G26020	0
AT5G26030	773
AT5G26038	0
AT5G26040	17
AT5G26050	0
AT5G26060	0
AT5G26070	0
AT5G26080	0
AT5G26090	0
AT5G26100	0
AT5G26110	131
AT5G26120	0
AT5G26130	0
AT5G26140	0
AT5G26146	0
AT5G26147	0
AT5G26150	0
AT5G26160	70
AT5G26170	10
AT5G26180	191
AT5G26190	13
AT5G26200	69
AT5G26210	601
AT5G26220	19
AT5G26230	35
AT5G26233	1
AT5G26236	0
AT5G26240	501
AT5G26250	0
AT5G26260	2
AT5G26262	0
AT5G26270	4
AT5G26280	3
AT5G26283	0
AT5G26286	0
AT5G26290	0
AT5G26300	0
AT5G26310	2
AT5G26320	0
AT5G26330	54
AT5G26340	75
AT5G26345	0
AT5G26350	0
AT5G26360	1625
AT5G26570	1053
AT5G26580	0
AT5G26582	3
AT5G26590	0
AT5G26594	0
AT5G26600	493
AT5G26610	208
AT5G26617	0
AT5G26618	0
AT5G26620	0
AT5G26622	87
AT5G26630	1
AT5G26640	0
AT5G26642	0
AT5G26650	0
AT5G26660	9
AT5G26667	705
AT5G26670	79
AT5G26673	0
AT5G26680	94
AT5G26690	3
AT5G26692	0
AT5G26700	6
AT5G26710	595
AT5G26717	0
AT5G26720	42
AT5G26730	0
AT5G26731	10
AT5G26740	228
AT5G26742	8220
AT5G26749	16
AT5G26751	482
AT5G26760	348
AT5G26770	148
AT5G26775	0
AT5G26780	526
AT5G26790	22
AT5G26800	181
AT5G26805	0
AT5G26810	0
AT5G26820	1421
AT5G26830	1033
AT5G26840	0
AT5G26850	236
AT5G26860	410
AT5G26865	1
AT5G26880	527
AT5G26890	0
AT5G26900	0
AT5G26910	243
AT5G26920	102
AT5G26930	0
AT5G26940	195
AT5G26950	0
AT5G26955	0
AT5G26960	91
AT5G26970	0
AT5G26980	75
AT5G26990	110
AT5G27000	10
AT5G27010	0
AT5G27020	0
AT5G27030	250
AT5G27035	0
AT5G27037	1
AT5G27043	0
AT5G27050	0
AT5G27060	8
AT5G27065	0
AT5G27070	0
AT5G27080	0
AT5G27090	0
AT5G27093	2
AT5G27095	0
AT5G27100	30
AT5G27110	26
AT5G27120	403
AT5G27130	0
AT5G27140	0
AT5G27150	887
AT5G27160	0
AT5G27170	0
AT5G27180	0
AT5G27190	0
AT5G27200	0
AT5G27210	46
AT5G27220	9
AT5G27230	9
AT5G27238	0
AT5G27240	164
AT5G27247	0
AT5G27250	11
AT5G27260	0
AT5G27270	330
AT5G27280	136
AT5G27290	578
AT5G27300	133
AT5G27310	0
AT5G27320	141
AT5G27330	86
AT5G27340	0
AT5G27345	0
AT5G27350	1129
AT5G27360	527
AT5G27370	0
AT5G27380	709
AT5G27390	481
AT5G27395	151
AT5G27400	7
AT5G27410	191
AT5G27420	39
AT5G27430	187
AT5G27440	0
AT5G27450	96
AT5G27460	123
AT5G27470	813
AT5G27480	0
AT5G27490	73
AT5G27493	0
AT5G27495	0
AT5G27500	0
AT5G27505	0
AT5G27510	0
AT5G27520	75
AT5G27530	0
AT5G27540	622
AT5G27550	39
AT5G27560	900
AT5G27570	0
AT5G27580	0
AT5G27590	0
AT5G27600	329
AT5G27603	0
AT5G27606	0
AT5G27607	0
AT5G27610	37
AT5G27620	117
AT5G27630	18
AT5G27640	1172
AT5G27650	288
AT5G27660	27
AT5G27670	444
AT5G27680	35
AT5G27690	335
AT5G27700	1682
AT5G27705	0
AT5G27710	123
AT5G27715	0
AT5G27720	440
AT5G27730	311
AT5G27740	217
AT5G27750	31
AT5G27760	346
AT5G27765	0
AT5G27770	1306
AT5G27771	0
AT5G27780	0
AT5G27790	0
AT5G27800	0
AT5G27807	0
AT5G27810	0
AT5G27820	113
AT5G27830	105
AT5G27840	471
AT5G27845	1
AT5G27850	3105
AT5G27860	193
AT5G27870	0
AT5G27880	0
AT5G27882	0
AT5G27885	0
AT5G27889	2
AT5G27890	6
AT5G27893	0
AT5G27895	8
AT5G27900	0
AT5G27902	0
AT5G27905	0
AT5G27910	1
AT5G27920	15
AT5G27925	1
AT5G27927	0
AT5G27930	98
AT5G27940	1
AT5G27944	0
AT5G27945	0
AT5G27947	0
AT5G27950	664
AT5G27960	0
AT5G27965	0
AT5G27970	619
AT5G27980	0
AT5G27990	200
AT5G28000	0
AT5G28010	14
AT5G28020	1465
AT5G28030	966
AT5G28040	369
AT5G28050	1564
AT5G28053	0
AT5G28056	0
AT5G28060	2487
AT5G28065	0
AT5G28067	0
AT5G28073	0
AT5G28076	2
AT5G28080	0
AT5G28085	1
AT5G28090	0
AT5G28100	0
AT5G28110	0
AT5G28120	0
AT5G28130	0
AT5G28140	0
AT5G28141	0
AT5G28143	0
AT5G28145	2
AT5G28150	224
AT5G28160	0
AT5G28165	0
AT5G28170	0
AT5G28173	0
AT5G28176	0
AT5G28180	0
AT5G28190	0
AT5G28200	0
AT5G28210	0
AT5G28220	97
AT5G28225	1
AT5G28230	9
AT5G28232	0
AT5G28235	0
AT5G28237	0
AT5G28240	0
AT5G28250	0
AT5G28253	0
AT5G28260	0
AT5G28262	11
AT5G28263	4
AT5G28266	0
AT5G28270	0
AT5G28280	3
AT5G28285	0
AT5G28287	0
AT5G28288	0
AT5G28290	57
AT5G28295	0
AT5G28300	305
AT5G28310	5
AT5G28320	24
AT5G28330	29
AT5G28335	2
AT5G28340	8
AT5G28345	0
AT5G28350	227
AT5G28360	0
AT5G28370	0
AT5G28380	1
AT5G28390	19
AT5G28400	35
AT5G28405	0
AT5G28410	0
AT5G28415	8
AT5G28420	2
AT5G28430	7
AT5G28440	1
AT5G28442	10
AT5G28450	43
AT5G28460	1
AT5G28462	0
AT5G28463	0
AT5G28464	0
AT5G28466	0
AT5G28468	0
AT5G28469	0
AT5G28470	1
AT5G28480	0
AT5G28482	0
AT5G28484	0
AT5G28487	0
AT5G28490	8
AT5G28491	0
AT5G28495	0
AT5G28497	0
AT5G28500	2395
AT5G28510	1
AT5G28515	0
AT5G28520	0
AT5G28523	0
AT5G28524	0
AT5G28525	0
AT5G28526	0
AT5G28527	0
AT5G28530	95
AT5G28535	0
AT5G28540	1858
AT5G28545	0
AT5G28550	0
AT5G28560	0
AT5G28570	0
AT5G28580	0
AT5G28590	0
AT5G28593	0
AT5G28596	0
AT5G28600	0
AT5G28605	0
AT5G28610	0
AT5G28615	0
AT5G28620	0
AT5G28622	23
AT5G28623	1
AT5G28624	0
AT5G28625	0
AT5G28626	23
AT5G28627	0
AT5G28630	44
AT5G28635	0
AT5G28637	0
AT5G28640	27
AT5G28641	0
AT5G28643	0
AT5G28644	0
AT5G28646	0
AT5G28650	2
AT5G28655	0
AT5G28660	0
AT5G28662	0
AT5G28664	0
AT5G28667	0
AT5G28670	0
AT5G28671	0
AT5G28672	0
AT5G28673	0
AT5G28675	0
AT5G28680	0
AT5G28690	0
AT5G28692	0
AT5G28696	0
AT5G28698	0
AT5G28700	3
AT5G28710	0
AT5G28712	0
AT5G28715	0
AT5G28720	0
AT5G28730	0
AT5G28740	620
AT5G28750	1975
AT5G28760	0
AT5G28765	0
AT5G28770	201
AT5G28773	0
AT5G28776	0
AT5G28780	0
AT5G28785	0
AT5G28790	0
AT5G28810	0
AT5G28820	0
AT5G28823	0
AT5G28824	0
AT5G28826	0
AT5G28830	169
AT5G28840	6268
AT5G28845	0
AT5G28850	143
AT5G28860	0
AT5G28865	0
AT5G28870	0
AT5G28880	0
AT5G28885	0
AT5G28886	0
AT5G28888	0
AT5G28890	0
AT5G28892	0
AT5G28894	0
AT5G28897	0
AT5G28900	150
AT5G28910	56
AT5G28913	29
AT5G28916	0
AT5G28917	0
AT5G28919	0
AT5G28920	2
AT5G28923	0
AT5G28926	0
AT5G28927	0
AT5G28928	0
AT5G28929	0
AT5G28930	0
AT5G28935	0
AT5G28937	0
AT5G28940	0
AT5G28950	0
AT5G28960	0
AT5G28970	0
AT5G28980	0
AT5G28990	0
AT5G28993	0
AT5G28996	0
AT5G29000	270
AT5G29015	0
AT5G29020	0
AT5G29022	0
AT5G29024	0
AT5G29026	0
AT5G29028	0
AT5G29029	0
AT5G29030	0
AT5G29031	0
AT5G29032	0
AT5G29033	0
AT5G29034	0
AT5G29035	0
AT5G29036	0
AT5G29037	0
AT5G29040	0
AT5G29041	0
AT5G29043	0
AT5G29046	0
AT5G29050	0
AT5G29053	0
AT5G29054	0
AT5G29056	0
AT5G29058	0
AT5G29060	0
AT5G29070	0
AT5G29075	0
AT5G29090	0
AT5G29100	0
AT5G29210	0
AT5G29295	0
AT5G29337	0
AT5G29380	0
AT5G29408	0
AT5G29436	0
AT5G29465	0
AT5G29550	0
AT5G29560	0
AT5G29562	0
AT5G29565	0
AT5G29568	0
AT5G29571	0
AT5G29574	0
AT5G29577	0
AT5G29580	0
AT5G29591	0
AT5G29602	0
AT5G29613	0
AT5G29624	0
AT5G29629	0
AT5G29635	0
AT5G29646	0
AT5G29708	0
AT5G29720	0
AT5G29762	0
AT5G29805	0
AT5G29890	0
AT5G29975	0
AT5G30060	0
AT5G30102	0
AT5G30123	0
AT5G30189	0
AT5G30207	0
AT5G30218	0
AT5G30247	0
AT5G30269	0
AT5G30276	0
AT5G30341	0
AT5G30360	0
AT5G30380	0
AT5G30390	0
AT5G30400	0
AT5G30406	0
AT5G30410	0
AT5G30420	1
AT5G30428	0
AT5G30440	0
AT5G30450	0
AT5G30460	0
AT5G30470	0
AT5G30480	0
AT5G30490	174
AT5G30495	58
AT5G30500	0
AT5G30510	6649
AT5G30520	0
AT5G30532	0
AT5G30545	0
AT5G30584	0
AT5G30628	0
AT5G30648	0
AT5G30673	0
AT5G30721	0
AT5G30762	0
AT5G30852	0
AT5G30870	0
AT5G30942	0
AT5G31032	0
AT5G31087	0
AT5G31092	0
AT5G31122	0
AT5G31212	0
AT5G31302	0
AT5G31314	0
AT5G31355	0
AT5G31412	0
AT5G31496	0
AT5G31511	0
AT5G31536	0
AT5G31572	0
AT5G31637	0
AT5G31651	0
AT5G31662	0
AT5G31668	0
AT5G31685	0
AT5G31702	0
AT5G31719	0
AT5G31736	0
AT5G31752	0
AT5G31753	0
AT5G31758	0
AT5G31770	0
AT5G31778	0
AT5G31787	0
AT5G31804	0
AT5G31807	0
AT5G31821	0
AT5G31838	0
AT5G31842	0
AT5G31845	0
AT5G31855	0
AT5G31873	0
AT5G31884	0
AT5G31891	0
AT5G31905	0
AT5G31909	0
AT5G31919	0
AT5G31923	0
AT5G31927	0
AT5G31932	0
AT5G31945	0
AT5G31962	0
AT5G31963	0
AT5G31980	0
AT5G31981	0
AT5G31989	0
AT5G31999	0
AT5G32002	0
AT5G32017	0
AT5G32022	0
AT5G32035	0
AT5G32037	0
AT5G32042	0
AT5G32053	0
AT5G32060	0
AT5G32070	0
AT5G32071	0
AT5G32072	0
AT5G32082	0
AT5G32089	0
AT5G32103	0
AT5G32107	0
AT5G32112	0
AT5G32122	0
AT5G32125	0
AT5G32136	0
AT5G32143	0
AT5G32161	0
AT5G32162	0
AT5G32169	0
AT5G32179	0
AT5G32197	0
AT5G32215	0
AT5G32228	0
AT5G32241	0
AT5G32254	0
AT5G32267	0
AT5G32280	0
AT5G32293	0
AT5G32306	0
AT5G32312	0
AT5G32345	0
AT5G32358	0
AT5G32386	0
AT5G32400	0
AT5G32402	0
AT5G32404	0
AT5G32405	0
AT5G32406	0
AT5G32408	0
AT5G32410	0
AT5G32420	0
AT5G32423	0
AT5G32426	0
AT5G32430	0
AT5G32431	0
AT5G32433	0
AT5G32434	0
AT5G32436	0
AT5G32440	452
AT5G32450	625
AT5G32460	0
AT5G32470	240
AT5G32471	0
AT5G32473	0
AT5G32475	0
AT5G32481	0
AT5G32482	0
AT5G32483	0
AT5G32484	0
AT5G32485	0
AT5G32486	0
AT5G32487	0
AT5G32488	0
AT5G32489	0
AT5G32490	0
AT5G32495	0
AT5G32505	0
AT5G32510	0
AT5G32511	0
AT5G32512	0
AT5G32513	0
AT5G32514	0
AT5G32515	0
AT5G32516	0
AT5G32517	0
AT5G32518	0
AT5G32519	0
AT5G32520	0
AT5G32521	0
AT5G32522	0
AT5G32525	0
AT5G32540	0
AT5G32563	0
AT5G32566	0
AT5G32569	0
AT5G32572	0
AT5G32576	0
AT5G32580	0
AT5G32590	0
AT5G32591	0
AT5G32592	0
AT5G32593	0
AT5G32594	0
AT5G32595	0
AT5G32596	0
AT5G32598	0
AT5G32600	0
AT5G32605	0
AT5G32610	0
AT5G32613	0
AT5G32616	0
AT5G32619	0
AT5G32620	0
AT5G32621	2
AT5G32622	0
AT5G32623	0
AT5G32624	0
AT5G32625	0
AT5G32626	0
AT5G32627	0
AT5G32628	0
AT5G32630	0
AT5G32654	0
AT5G32670	0
AT5G32678	0
AT5G32690	0
AT5G32702	0
AT5G32726	0
AT5G32750	0
AT5G32775	0
AT5G32800	0
AT5G32825	0
AT5G32850	0
AT5G32875	0
AT5G32900	0
AT5G32925	0
AT5G32950	0
AT5G32975	0
AT5G33000	0
AT5G33025	0
AT5G33050	0
AT5G33070	0
AT5G33075	0
AT5G33100	0
AT5G33125	0
AT5G33150	0
AT5G33175	0
AT5G33200	0
AT5G33202	0
AT5G33204	0
AT5G33207	0
AT5G33210	0
AT5G33220	0
AT5G33223	0
AT5G33226	0
AT5G33230	0
AT5G33232	0
AT5G33234	0
AT5G33237	0
AT5G33240	0
AT5G33250	0
AT5G33251	0
AT5G33252	0
AT5G33253	0
AT5G33254	0
AT5G33255	0
AT5G33256	0
AT5G33257	0
AT5G33258	0
AT5G33259	0
AT5G33260	0
AT5G33270	0
AT5G33280	397
AT5G33285	0
AT5G33290	72
AT5G33300	18
AT5G33303	0
AT5G33306	0
AT5G33310	0
AT5G33315	0
AT5G33320	1165
AT5G33330	0
AT5G33340	0
AT5G33350	0
AT5G33355	0
AT5G33360	0
AT5G33365	0
AT5G33370	1
AT5G33380	0
AT5G33381	0
AT5G33382	2
AT5G33383	0
AT5G33384	0
AT5G33385	0
AT5G33386	0
AT5G33387	0
AT5G33388	0
AT5G33389	0
AT5G33390	0
AT5G33391	0
AT5G33392	0
AT5G33393	0
AT5G33395	0
AT5G33398	0
AT5G33399	0
AT5G33400	0
AT5G33402	1
AT5G33404	0
AT5G33405	0
AT5G33406	0
AT5G33410	0
AT5G33415	0
AT5G33420	0
AT5G33422	0
AT5G33424	0
AT5G33427	0
AT5G33428	0
AT5G33431	0
AT5G33432	0
AT5G33433	0
AT5G33434	0
AT5G33436	0
AT5G33438	0
AT5G33439	0
AT5G33441	0
AT5G33442	0
AT5G33533	0
AT5G33624	0
AT5G33715	0
AT5G33806	0
AT5G33898	0
AT5G33990	0
AT5G34082	0
AT5G34174	0
AT5G34266	0
AT5G34358	0
AT5G34376	0
AT5G34394	0
AT5G34412	0
AT5G34431	0
AT5G34450	0
AT5G34460	0
AT5G34480	0
AT5G34500	0
AT5G34520	0
AT5G34540	0
AT5G34560	0
AT5G34581	0
AT5G34602	0
AT5G34623	0
AT5G34644	0
AT5G34665	0
AT5G34686	0
AT5G34696	0
AT5G34707	0
AT5G34728	0
AT5G34749	0
AT5G34770	0
AT5G34780	1
AT5G34790	30
AT5G34795	17
AT5G34800	16
AT5G34810	1
AT5G34820	5
AT5G34825	1
AT5G34828	0
AT5G34829	0
AT5G34830	0
AT5G34831	0
AT5G34832	0
AT5G34833	0
AT5G34834	0
AT5G34835	0
AT5G34836	0
AT5G34837	0
AT5G34838	0
AT5G34839	0
AT5G34840	0
AT5G34841	0
AT5G34842	0
AT5G34843	0
AT5G34844	0
AT5G34845	0
AT5G34846	0
AT5G34847	0
AT5G34848	0
AT5G34849	0
AT5G34850	2535
AT5G34851	0
AT5G34852	0
AT5G34853	313
AT5G34854	0
AT5G34855	0
AT5G34856	0
AT5G34857	0
AT5G34858	0
AT5G34859	0
AT5G34860	0
AT5G34861	0
AT5G34862	0
AT5G34863	0
AT5G34864	0
AT5G34865	0
AT5G34866	0
AT5G34867	0
AT5G34868	0
AT5G34869	0
AT5G34870	0
AT5G34871	1
AT5G34880	0
AT5G34881	0
AT5G34882	0
AT5G34883	0
AT5G34885	0
AT5G34887	0
AT5G34890	0
AT5G34895	0
AT5G34900	0
AT5G34903	0
AT5G34905	0
AT5G34908	0
AT5G34910	0
AT5G34920	0
AT5G34925	0
AT5G34930	112
AT5G34940	85
AT5G34945	0
AT5G34950	0
AT5G34960	0
AT5G34965	0
AT5G34970	0
AT5G34980	0
AT5G34985	0
AT5G34990	0
AT5G35000	0
AT5G35010	0
AT5G35020	0
AT5G35021	0
AT5G35023	0
AT5G35025	0
AT5G35030	0
AT5G35035	0
AT5G35040	0
AT5G35045	0
AT5G35046	0
AT5G35048	0
AT5G35050	0
AT5G35052	0
AT5G35057	0
AT5G35061	0
AT5G35065	0
AT5G35067	0
AT5G35069	0
AT5G35070	0
AT5G35073	0
AT5G35076	0
AT5G35080	175
AT5G35090	0
AT5G35100	940
AT5G35110	8
AT5G35111	0
AT5G35113	0
AT5G35116	0
AT5G35118	0
AT5G35120	1
AT5G35130	0
AT5G35140	0
AT5G35142	0
AT5G35145	0
AT5G35146	0
AT5G35148	0
AT5G35150	0
AT5G35160	750
AT5G35170	2803
AT5G35180	942
AT5G35190	0
AT5G35195	0
AT5G35200	389
AT5G35205	0
AT5G35207	0
AT5G35210	1857
AT5G35220	733
AT5G35230	0
AT5G35240	0
AT5G35250	0
AT5G35260	0
AT5G35270	0
AT5G35280	0
AT5G35300	0
AT5G35310	0
AT5G35320	159
AT5G35330	178
AT5G35331	0
AT5G35332	0
AT5G35334	0
AT5G35336	0
AT5G35337	0
AT5G35338	0
AT5G35339	0
AT5G35340	0
AT5G35341	0
AT5G35344	0
AT5G35348	0
AT5G35353	0
AT5G35354	0
AT5G35356	0
AT5G35360	2301
AT5G35370	113
AT5G35375	0
AT5G35380	1
AT5G35390	0
AT5G35400	66
AT5G35405	0
AT5G35407	0
AT5G35410	63
AT5G35413	0
AT5G35416	0
AT5G35420	2
AT5G35425	0
AT5G35430	274
AT5G35450	302
AT5G35460	716
AT5G35475	0
AT5G35480	340
AT5G35490	137
AT5G35495	7
AT5G35510	6
AT5G35520	58
AT5G35525	4
AT5G35530	1639
AT5G35535	0
AT5G35540	0
AT5G35550	1
AT5G35555	0
AT5G35560	230
AT5G35570	353
AT5G35575	0
AT5G35580	8
AT5G35590	932
AT5G35600	0
AT5G35601	0
AT5G35602	0
AT5G35603	0
AT5G35604	0
AT5G35605	0
AT5G35606	0
AT5G35607	0
AT5G35608	0
AT5G35610	0
AT5G35615	0
AT5G35620	502
AT5G35630	38826
AT5G35640	1
AT5G35643	0
AT5G35646	0
AT5G35650	0
AT5G35655	0
AT5G35657	0
AT5G35660	5
AT5G35670	45
AT5G35680	1247
AT5G35688	0
AT5G35690	301
AT5G35695	0
AT5G35698	0
AT5G35700	237
AT5G35710	0
AT5G35715	0
AT5G35720	0
AT5G35725	0
AT5G35730	226
AT5G35732	27
AT5G35735	175
AT5G35736	0
AT5G35737	0
AT5G35738	4
AT5G35740	73
AT5G35750	395
AT5G35753	68
AT5G35756	0
AT5G35760	1
AT5G35770	0
AT5G35775	0
AT5G35777	51
AT5G35780	0
AT5G35790	1449
AT5G35791	0
AT5G35792	0
AT5G35794	0
AT5G35796	1
AT5G35798	0
AT5G35800	0
AT5G35802	0
AT5G35805	0
AT5G35810	0
AT5G35820	0
AT5G35830	0
AT5G35840	527
AT5G35860	0
AT5G35870	0
AT5G35880	0
AT5G35890	0
AT5G35900	0
AT5G35910	429
AT5G35912	0
AT5G35913	0
AT5G35914	0
AT5G35915	0
AT5G35917	0
AT5G35918	0
AT5G35920	0
AT5G35923	0
AT5G35926	14
AT5G35927	0
AT5G35930	187
AT5G35932	3
AT5G35935	41
AT5G35940	0
AT5G35945	0
AT5G35950	0
AT5G35960	12
AT5G35965	1
AT5G35970	8137
AT5G35980	1005
AT5G35995	106
AT5G36000	6
AT5G36001	0
AT5G36002	2
AT5G36005	0
AT5G36010	0
AT5G36015	0
AT5G36020	0
AT5G36030	0
AT5G36035	0
AT5G36040	0
AT5G36050	0
AT5G36060	0
AT5G36070	0
AT5G36075	0
AT5G36080	0
AT5G36090	0
AT5G36100	0
AT5G36110	3
AT5G36120	222
AT5G36125	0
AT5G36130	0
AT5G36140	0
AT5G36150	0
AT5G36160	1602
AT5G36170	1100
AT5G36180	0
AT5G36185	0
AT5G36190	0
AT5G36200	0
AT5G36210	761
AT5G36220	277
AT5G36223	0
AT5G36225	0
AT5G36226	0
AT5G36228	0
AT5G36230	1339
AT5G36240	0
AT5G36250	555
AT5G36260	1
AT5G36270	0
AT5G36275	1
AT5G36280	1
AT5G36290	680
AT5G36293	0
AT5G36296	0
AT5G36297	0
AT5G36300	0
AT5G36310	0
AT5G36320	0
AT5G36330	0
AT5G36340	0
AT5G36350	0
AT5G36360	0
AT5G36370	0
AT5G36380	0
AT5G36390	0
AT5G36400	0
AT5G36410	0
AT5G36420	0
AT5G36430	0
AT5G36440	0
AT5G36450	0
AT5G36460	0
AT5G36470	0
AT5G36480	0
AT5G36490	0
AT5G36500	0
AT5G36510	0
AT5G36520	0
AT5G36530	0
AT5G36540	0
AT5G36550	0
AT5G36650	0
AT5G36655	0
AT5G36657	0
AT5G36658	0
AT5G36659	0
AT5G36660	0
AT5G36661	0
AT5G36662	0
AT5G36670	0
AT5G36680	0
AT5G36685	0
AT5G36690	0
AT5G36700	0
AT5G36710	0
AT5G36720	0
AT5G36722	0
AT5G36730	0
AT5G36732	0
AT5G36734	0
AT5G36736	0
AT5G36737	0
AT5G36738	0
AT5G36739	0
AT5G36740	1
AT5G36770	0
AT5G36775	0
AT5G36780	0
AT5G36790	13
AT5G36800	0
AT5G36805	0
AT5G36810	0
AT5G36820	0
AT5G36825	0
AT5G36830	0
AT5G36840	0
AT5G36850	0
AT5G36860	0
AT5G36870	0
AT5G36880	1322
AT5G36890	123
AT5G36900	0
AT5G36903	0
AT5G36904	0
AT5G36905	0
AT5G36907	1
AT5G36910	270
AT5G36920	23
AT5G36925	26
AT5G36930	307
AT5G36935	0
AT5G36937	0
AT5G36940	379
AT5G36950	248
AT5G36960	0
AT5G36970	2
AT5G36980	0
AT5G36990	0
AT5G37000	16
AT5G37010	36
AT5G37017	0
AT5G37020	920
AT5G37030	0
AT5G37040	0
AT5G37050	1
AT5G37055	64
AT5G37060	0
AT5G37070	174
AT5G37072	16
AT5G37080	0
AT5G37090	0
AT5G37100	0
AT5G37110	0
AT5G37120	0
AT5G37125	0
AT5G37130	477
AT5G37140	0
AT5G37145	0
AT5G37150	0
AT5G37160	0
AT5G37165	0
AT5G37170	0
AT5G37175	0
AT5G37180	87
AT5G37190	234
AT5G37200	0
AT5G37210	0
AT5G37220	0
AT5G37230	0
AT5G37240	3
AT5G37247	0
AT5G37250	0
AT5G37260	352
AT5G37270	0
AT5G37280	0
AT5G37290	108
AT5G37300	121
AT5G37310	355
AT5G37320	0
AT5G37330	0
AT5G37340	84
AT5G37350	263
AT5G37352	0
AT5G37360	1553
AT5G37370	539
AT5G37380	185
AT5G37381	0
AT5G37383	0
AT5G37385	0
AT5G37390	0
AT5G37400	38
AT5G37410	27
AT5G37415	0
AT5G37420	0
AT5G37430	0
AT5G37440	16
AT5G37442	0
AT5G37445	0
AT5G37450	1
AT5G37460	0
AT5G37470	0
AT5G37473	0
AT5G37474	0
AT5G37475	453
AT5G37476	0
AT5G37478	0
AT5G37480	112
AT5G37485	2
AT5G37490	0
AT5G37500	58
AT5G37510	2067
AT5G37520	0
AT5G37530	47
AT5G37540	128
AT5G37550	201
AT5G37560	0
AT5G37570	33
AT5G37590	116
AT5G37600	468
AT5G37610	0
AT5G37620	0
AT5G37630	61
AT5G37640	0
AT5G37650	0
AT5G37660	69
AT5G37665	0
AT5G37670	10
AT5G37680	306
AT5G37690	69
AT5G37710	118
AT5G37715	0
AT5G37720	401
AT5G37730	0
AT5G37732	0
AT5G37740	45
AT5G37750	7
AT5G37760	0
AT5G37770	1087
AT5G37780	256
AT5G37790	235
AT5G37793	0
AT5G37795	0
AT5G37800	0
AT5G37810	0
AT5G37820	0
AT5G37830	617
AT5G37840	3
AT5G37850	757
AT5G37860	0
AT5G37870	0
AT5G37872	0
AT5G37875	0
AT5G37880	0
AT5G37890	73
AT5G37900	0
AT5G37910	0
AT5G37920	0
AT5G37930	125
AT5G37940	0
AT5G37950	0
AT5G37960	0
AT5G37970	0
AT5G37980	0
AT5G37990	0
AT5G38000	0
AT5G38005	3
AT5G38010	14
AT5G38020	2
AT5G38030	7
AT5G38035	0
AT5G38037	0
AT5G38040	33
AT5G38050	64
AT5G38060	73
AT5G38070	18
AT5G38080	1
AT5G38090	0
AT5G38096	0
AT5G38100	1
AT5G38110	96
AT5G38120	47
AT5G38130	4
AT5G38140	98
AT5G38150	498
AT5G38155	0
AT5G38160	0
AT5G38170	0
AT5G38180	0
AT5G38190	0
AT5G38192	0
AT5G38195	0
AT5G38197	0
AT5G38200	13
AT5G38210	0
AT5G38212	13
AT5G38220	148
AT5G38230	21
AT5G38240	81
AT5G38250	3
AT5G38260	0
AT5G38270	0
AT5G38275	0
AT5G38280	14
AT5G38285	0
AT5G38290	188
AT5G38300	15
AT5G38310	5
AT5G38317	0
AT5G38320	16
AT5G38330	0
AT5G38340	4
AT5G38344	0
AT5G38350	1
AT5G38360	179
AT5G38365	0
AT5G38378	0
AT5G38380	113
AT5G38383	0
AT5G38386	1
AT5G38390	0
AT5G38391	0
AT5G38392	0
AT5G38393	0
AT5G38396	1
AT5G38397	0
AT5G38400	0
AT5G38410	58376
AT5G38420	31093
AT5G38430	20271
AT5G38435	0
AT5G38437	0
AT5G38440	0
AT5G38450	0
AT5G38460	89
AT5G38470	1165
AT5G38480	1826
AT5G38490	0
AT5G38500	0
AT5G38510	614
AT5G38520	1869
AT5G38530	443
AT5G38540	0
AT5G38550	0
AT5G38560	583
AT5G38565	30
AT5G38570	0
AT5G38580	0
AT5G38590	112
AT5G38595	0
AT5G38600	228
AT5G38610	17
AT5G38620	0
AT5G38630	134
AT5G38640	197
AT5G38650	0
AT5G38660	1860
AT5G38670	0
AT5G38680	0
AT5G38690	112
AT5G38700	0
AT5G38705	0
AT5G38710	54
AT5G38720	196
AT5G38730	17
AT5G38740	1
AT5G38743	1
AT5G38747	1
AT5G38750	0
AT5G38760	0
AT5G38770	5
AT5G38780	51
AT5G38790	0
AT5G38800	0
AT5G38810	0
AT5G38820	0
AT5G38830	596
AT5G38840	235
AT5G38850	127
AT5G38860	48
AT5G38865	27
AT5G38870	7
AT5G38880	301
AT5G38890	106
AT5G38895	117
AT5G38900	71
AT5G38905	0
AT5G38910	0
AT5G38920	0
AT5G38930	0
AT5G38940	0
AT5G38950	0
AT5G38960	0
AT5G38970	1
AT5G38975	0
AT5G38980	2227
AT5G38990	709
AT5G39000	0
AT5G39010	0
AT5G39020	15
AT5G39024	0
AT5G39030	78
AT5G39040	458
AT5G39050	219
AT5G39060	0
AT5G39070	1
AT5G39080	634
AT5G39090	28
AT5G39095	0
AT5G39100	0
AT5G39110	0
AT5G39120	0
AT5G39130	0
AT5G39140	0
AT5G39150	0
AT5G39155	0
AT5G39160	3
AT5G39170	0
AT5G39180	0
AT5G39185	0
AT5G39190	1
AT5G39200	0
AT5G39205	0
AT5G39210	301
AT5G39220	2
AT5G39230	3
AT5G39240	0
AT5G39245	0
AT5G39250	45
AT5G39260	0
AT5G39270	0
AT5G39280	0
AT5G39290	0
AT5G39300	0
AT5G39310	0
AT5G39320	169
AT5G39330	9
AT5G39340	584
AT5G39350	60
AT5G39360	134
AT5G39365	0
AT5G39370	0
AT5G39380	32
AT5G39390	0
AT5G39400	1
AT5G39410	19
AT5G39420	3
AT5G39430	0
AT5G39440	0
AT5G39450	63
AT5G39460	1
AT5G39470	0
AT5G39471	27
AT5G39473	0
AT5G39480	0
AT5G39490	0
AT5G39493	0
AT5G39500	399
AT5G39510	602
AT5G39520	15
AT5G39530	1246
AT5G39532	0
AT5G39533	0
AT5G39535	0
AT5G39540	0
AT5G39550	44
AT5G39560	0
AT5G39570	4950
AT5G39580	0
AT5G39590	917
AT5G39600	75
AT5G39610	21
AT5G39620	0
AT5G39630	0
AT5G39635	0
AT5G39640	0
AT5G39645	0
AT5G39650	0
AT5G39660	615
AT5G39670	22
AT5G39680	8
AT5G39690	0
AT5G39693	0
AT5G39700	0
AT5G39710	333
AT5G39715	0
AT5G39720	1
AT5G39730	429
AT5G39740	3262
AT5G39750	0
AT5G39760	113
AT5G39770	0
AT5G39775	0
AT5G39785	144
AT5G39790	63
AT5G39800	48
AT5G39810	0
AT5G39820	0
AT5G39830	793
AT5G39840	139
AT5G39850	113
AT5G39860	90
AT5G39861	0
AT5G39862	0
AT5G39863	0
AT5G39865	8
AT5G39870	0
AT5G39880	0
AT5G39890	0
AT5G39895	0
AT5G39900	68
AT5G39910	0
AT5G39920	0
AT5G39930	0
AT5G39940	122
AT5G39950	571
AT5G39955	0
AT5G39960	159
AT5G39970	4
AT5G39980	94
AT5G39990	130
AT5G39995	1
AT5G40000	0
AT5G40010	0
AT5G40020	9
AT5G40030	2
AT5G40040	2
AT5G40050	0
AT5G40060	223
AT5G40070	0
AT5G40080	47
AT5G40090	1
AT5G40100	3
AT5G40110	0
AT5G40120	0
AT5G40130	2
AT5G40140	96
AT5G40150	50
AT5G40153	0
AT5G40155	0
AT5G40160	354
AT5G40170	219
AT5G40180	1
AT5G40190	132
AT5G40200	384
AT5G40210	37
AT5G40212	0
AT5G40220	0
AT5G40230	7
AT5G40240	57
AT5G40250	244
AT5G40260	0
AT5G40270	137
AT5G40275	0
AT5G40280	140
AT5G40290	0
AT5G40300	105
AT5G40310	1
AT5G40315	0
AT5G40316	0
AT5G40320	0
AT5G40330	25
AT5G40340	623
AT5G40348	0
AT5G40350	0
AT5G40360	0
AT5G40370	2080
AT5G40380	835
AT5G40382	1
AT5G40384	0
AT5G40390	1172
AT5G40395	0
AT5G40400	64
AT5G40405	21
AT5G40410	10
AT5G40420	0
AT5G40430	0
AT5G40440	97
AT5G40450	4445
AT5G40460	10
AT5G40470	113
AT5G40480	684
AT5G40490	372
AT5G40500	189
AT5G40510	2
AT5G40520	146
AT5G40530	97
AT5G40540	71
AT5G40545	0
AT5G40550	26
AT5G40560	0
AT5G40570	33
AT5G40580	408
AT5G40590	0
AT5G40595	0
AT5G40600	84
AT5G40605	0
AT5G40610	263
AT5G40620	0
AT5G40630	6
AT5G40640	115
AT5G40645	0
AT5G40650	204
AT5G40660	187
AT5G40670	442
AT5G40680	0
AT5G40690	36
AT5G40700	19
AT5G40710	74
AT5G40720	95
AT5G40730	9
AT5G40740	141
AT5G40750	0
AT5G40760	221
AT5G40770	872
AT5G40780	184
AT5G40790	15
AT5G40800	59
AT5G40810	1402
AT5G40820	29
AT5G40830	186
AT5G40840	20
AT5G40850	455
AT5G40855	0
AT5G40860	1
AT5G40870	177
AT5G40880	135
AT5G40890	2647
AT5G40900	1
AT5G40910	454
AT5G40920	146
AT5G40930	357
AT5G40940	0
AT5G40942	20
AT5G40945	0
AT5G40950	4292
AT5G40960	39
AT5G40970	103
AT5G40980	0
AT5G40981	0
AT5G40990	0
AT5G41000	53
AT5G41010	214
AT5G41020	281
AT5G41025	0
AT5G41030	3
AT5G41040	660
AT5G41050	413
AT5G41060	96
AT5G41070	194
AT5G41071	1
AT5G41080	21
AT5G41090	0
AT5G41100	74
AT5G41109	0
AT5G41110	73
AT5G41120	22
AT5G41130	62
AT5G41140	469
AT5G41150	126
AT5G41160	7
AT5G41170	4
AT5G41180	122
AT5G41190	365
AT5G41200	0
AT5G41210	787
AT5G41220	151
AT5G41240	100
AT5G41250	0
AT5G41260	415
AT5G41265	0
AT5G41270	39
AT5G41280	0
AT5G41290	1
AT5G41300	0
AT5G41310	0
AT5G41315	38
AT5G41320	0
AT5G41330	136
AT5G41340	241
AT5G41350	165
AT5G41360	146
AT5G41370	495
AT5G41380	0
AT5G41390	0
AT5G41400	341
AT5G41401	0
AT5G41410	344
AT5G41420	0
AT5G41430	0
AT5G41440	0
AT5G41450	0
AT5G41460	91
AT5G41470	16
AT5G41471	0
AT5G41480	108
AT5G41490	0
AT5G41491	0
AT5G41494	0
AT5G41500	0
AT5G41505	0
AT5G41510	0
AT5G41520	2487
AT5G41530	0
AT5G41540	0
AT5G41550	5
AT5G41560	115
AT5G41570	8
AT5G41580	109
AT5G41590	6
AT5G41600	353
AT5G41605	0
AT5G41610	0
AT5G41612	0
AT5G41620	92
AT5G41630	0
AT5G41640	0
AT5G41650	17
AT5G41660	0
AT5G41663	0
AT5G41670	234
AT5G41675	0
AT5G41680	0
AT5G41685	162
AT5G41690	43
AT5G41700	3196
AT5G41710	1
AT5G41720	0
AT5G41730	1
AT5G41740	292
AT5G41750	87
AT5G41755	3
AT5G41760	175
AT5G41761	68
AT5G41763	0
AT5G41765	0
AT5G41770	549
AT5G41780	17
AT5G41790	4737
AT5G41800	110
AT5G41810	114
AT5G41820	4
AT5G41830	4
AT5G41835	0
AT5G41840	0
AT5G41850	33
AT5G41860	1
AT5G41870	127
AT5G41880	90
AT5G41890	0
AT5G41900	559
AT5G41905	0
AT5G41908	1
AT5G41910	54
AT5G41920	56
AT5G41940	202
AT5G41950	485
AT5G41960	237
AT5G41970	419
AT5G41980	27
AT5G41990	593
AT5G42000	240
AT5G42010	22
AT5G42020	1339
AT5G42030	996
AT5G42040	12
AT5G42050	3150
AT5G42053	0
AT5G42060	99
AT5G42070	1012
AT5G42080	1629
AT5G42090	6
AT5G42092	0
AT5G42100	1569
AT5G42110	115
AT5G42120	2
AT5G42130	424
AT5G42140	215
AT5G42146	125
AT5G42150	231
AT5G42170	0
AT5G42180	0
AT5G42190	751
AT5G42200	24
AT5G42210	21
AT5G42220	683
AT5G42223	0
AT5G42230	0
AT5G42232	0
AT5G42235	1
AT5G42240	428
AT5G42242	0
AT5G42250	155
AT5G42260	0
AT5G42265	0
AT5G42270	13062
AT5G42280	22
AT5G42290	0
AT5G42300	1896
AT5G42310	1157
AT5G42320	179
AT5G42323	0
AT5G42325	0
AT5G42330	10
AT5G42340	0
AT5G42350	69
AT5G42360	121
AT5G42370	30
AT5G42380	16
AT5G42390	4104
AT5G42400	325
AT5G42410	0
AT5G42420	67
AT5G42430	0
AT5G42440	43
AT5G42445	13
AT5G42450	9
AT5G42460	24
AT5G42470	220
AT5G42480	603
AT5G42490	1
AT5G42500	0
AT5G42504	0
AT5G42505	0
AT5G42510	0
AT5G42520	330
AT5G42530	2859
AT5G42540	752
AT5G42560	273
AT5G42565	0
AT5G42567	0
AT5G42568	0
AT5G42570	248
AT5G42580	0
AT5G42590	0
AT5G42600	0
AT5G42610	8
AT5G42620	723
AT5G42630	6
AT5G42635	0
AT5G42640	0
AT5G42645	0
AT5G42650	2023
AT5G42655	0
AT5G42660	182
AT5G42670	135
AT5G42677	0
AT5G42680	232
AT5G42690	11
AT5G42700	5
AT5G42710	4
AT5G42720	362
AT5G42730	25
AT5G42740	1194
AT5G42750	379
AT5G42760	1640
AT5G42765	500
AT5G42770	86
AT5G42780	29
AT5G42785	0
AT5G42790	782
AT5G42797	0
AT5G42800	553
AT5G42810	465
AT5G42820	76
AT5G42825	0
AT5G42830	9
AT5G42840	2
AT5G42850	419
AT5G42860	70
AT5G42870	320
AT5G42880	21
AT5G42890	308
AT5G42895	0
AT5G42900	2
AT5G42905	0
AT5G42910	0
AT5G42920	212
AT5G42930	0
AT5G42940	490
AT5G42950	939
AT5G42955	0
AT5G42957	0
AT5G42960	246
AT5G42965	3
AT5G42970	217
AT5G42980	22326
AT5G42990	239
AT5G43000	0
AT5G43010	358
AT5G43015	0
AT5G43020	33
AT5G43030	0
AT5G43035	0
AT5G43040	6
AT5G43050	128
AT5G43060	287
AT5G43064	1
AT5G43065	0
AT5G43066	0
AT5G43068	0
AT5G43070	63
AT5G43080	26
AT5G43090	0
AT5G43100	420
AT5G43105	0
AT5G43110	0
AT5G43120	0
AT5G43130	581
AT5G43140	88
AT5G43150	1232
AT5G43155	35
AT5G43160	24
AT5G43170	19
AT5G43175	0
AT5G43180	20
AT5G43185	0
AT5G43190	205
AT5G43196	1
AT5G43200	0
AT5G43210	50
AT5G43211	0
AT5G43230	1
AT5G43240	4
AT5G43250	14
AT5G43260	625
AT5G43270	434
AT5G43280	194
AT5G43285	0
AT5G43290	4
AT5G43300	2
AT5G43310	529
AT5G43320	977
AT5G43330	341
AT5G43340	0
AT5G43350	1
AT5G43360	0
AT5G43370	0
AT5G43380	175
AT5G43390	1
AT5G43400	88
AT5G43401	0
AT5G43403	34
AT5G43405	0
AT5G43410	0
AT5G43415	0
AT5G43420	52
AT5G43430	203
AT5G43440	14
AT5G43450	217
AT5G43455	0
AT5G43460	453
AT5G43470	707
AT5G43480	0
AT5G43490	1
AT5G43500	159
AT5G43510	0
AT5G43513	0
AT5G43516	0
AT5G43518	0
AT5G43520	0
AT5G43525	0
AT5G43530	1
AT5G43535	0
AT5G43540	0
AT5G43550	0
AT5G43560	682
AT5G43570	2
AT5G43580	9
AT5G43590	0
AT5G43600	337
AT5G43603	0
AT5G43610	0
AT5G43620	141
AT5G43630	2135
AT5G43640	0
AT5G43650	1
AT5G43660	1
AT5G43670	80
AT5G43680	62
AT5G43690	2
AT5G43695	0
AT5G43700	286
AT5G43710	190
AT5G43720	204
AT5G43725	9
AT5G43730	37
AT5G43740	300
AT5G43745	805
AT5G43750	2006
AT5G43755	0
AT5G43760	1313
AT5G43770	0
AT5G43780	1136
AT5G43790	97
AT5G43800	0
AT5G43810	257
AT5G43820	34
AT5G43822	40
AT5G43830	1109
AT5G43840	1
AT5G43850	3843
AT5G43860	18
AT5G43870	397
AT5G43880	548
AT5G43890	2
AT5G43900	1030
AT5G43910	53
AT5G43920	362
AT5G43930	219
AT5G43935	0
AT5G43940	2610
AT5G43950	124
AT5G43960	572
AT5G43970	216
AT5G43980	11
AT5G43990	61
AT5G44000	319
AT5G44005	65
AT5G44010	15
AT5G44020	2469
AT5G44030	97
AT5G44040	84
AT5G44050	335
AT5G44060	68
AT5G44063	1
AT5G44065	0
AT5G44070	548
AT5G44080	168
AT5G44090	419
AT5G44100	659
AT5G44110	793
AT5G44120	0
AT5G44130	1655
AT5G44140	0
AT5G44150	66
AT5G44160	29
AT5G44170	77
AT5G44180	624
AT5G44190	1857
AT5G44200	265
AT5G44210	15
AT5G44220	0
AT5G44230	54
AT5G44240	630
AT5G44250	162
AT5G44255	0
AT5G44260	7
AT5G44265	0
AT5G44270	0
AT5G44280	55
AT5G44283	0
AT5G44286	0
AT5G44290	838
AT5G44300	0
AT5G44306	1
AT5G44310	0
AT5G44313	0
AT5G44316	0
AT5G44320	451
AT5G44330	0
AT5G44340	2865
AT5G44345	0
AT5G44350	8
AT5G44360	0
AT5G44370	100
AT5G44375	0
AT5G44380	5
AT5G44390	185
AT5G44400	206
AT5G44410	128
AT5G44415	0
AT5G44416	0
AT5G44417	0
AT5G44418	0
AT5G44420	0
AT5G44430	0
AT5G44440	0
AT5G44450	225
AT5G44460	0
AT5G44470	0
AT5G44480	31
AT5G44490	52
AT5G44495	0
AT5G44500	66
AT5G44510	300
AT5G44520	630
AT5G44530	682
AT5G44540	4
AT5G44550	86
AT5G44555	0
AT5G44560	30
AT5G44562	2
AT5G44563	1
AT5G44565	58
AT5G44566	0
AT5G44567	2
AT5G44568	140
AT5G44569	3
AT5G44570	2
AT5G44572	45
AT5G44574	6
AT5G44575	27
AT5G44578	23
AT5G44580	2035
AT5G44582	82
AT5G44585	0
AT5G44590	0
AT5G44600	165
AT5G44610	0
AT5G44620	0
AT5G44630	0
AT5G44635	125
AT5G44640	0
AT5G44650	1338
AT5G44660	177
AT5G44670	381
AT5G44680	300
AT5G44690	0
AT5G44700	0
AT5G44705	0
AT5G44710	89
AT5G44720	1162
AT5G44730	79
AT5G44740	53
AT5G44750	589
AT5G44760	0
AT5G44770	0
AT5G44780	34
AT5G44785	410
AT5G44790	823
AT5G44800	801
AT5G44820	62
AT5G44830	0
AT5G44840	0
AT5G44850	0
AT5G44860	191
AT5G44870	562
AT5G44875	0
AT5G44880	0
AT5G44890	0
AT5G44900	0
AT5G44910	22
AT5G44920	6
AT5G44925	5
AT5G44930	139
AT5G44940	0
AT5G44950	0
AT5G44960	0
AT5G44970	0
AT5G44973	0
AT5G44980	12
AT5G44990	0
AT5G45000	1
AT5G45010	12
AT5G45020	52
AT5G45030	0
AT5G45040	33
AT5G45050	450
AT5G45060	430
AT5G45070	0
AT5G45080	16
AT5G45082	0
AT5G45085	0
AT5G45090	0
AT5G45095	4
AT5G45100	224
AT5G45105	0
AT5G45110	159
AT5G45113	0
AT5G45115	14
AT5G45116	0
AT5G45120	0
AT5G45130	692
AT5G45140	250
AT5G45150	6
AT5G45160	207
AT5G45170	1057
AT5G45180	0
AT5G45190	394
AT5G45200	0
AT5G45210	1
AT5G45220	7
AT5G45230	0
AT5G45240	0
AT5G45250	300
AT5G45260	242
AT5G45275	81
AT5G45276	0
AT5G45277	0
AT5G45280	702
AT5G45290	135
AT5G45300	271
AT5G45307	0
AT5G45310	40
AT5G45320	7
AT5G45330	47
AT5G45340	62
AT5G45350	3595
AT5G45360	388
AT5G45370	48
AT5G45380	180
AT5G45390	3315
AT5G45400	57
AT5G45410	1263
AT5G45420	408
AT5G45430	5277
AT5G45440	4
AT5G45450	0
AT5G45455	8
AT5G45460	29
AT5G45469	0
AT5G45470	0
AT5G45472	10
AT5G45475	0
AT5G45480	0
AT5G45490	339
AT5G45500	308
AT5G45510	934
AT5G45520	131
AT5G45530	55
AT5G45540	28
AT5G45550	502
AT5G45560	76
AT5G45570	0
AT5G45573	0
AT5G45576	0
AT5G45580	2
AT5G45590	102
AT5G45595	0
AT5G45600	135
AT5G45605	0
AT5G45610	116
AT5G45620	378
AT5G45630	108
AT5G45640	0
AT5G45650	246
AT5G45660	33
AT5G45670	21
AT5G45680	1512
AT5G45690	0
AT5G45700	20
AT5G45710	128
AT5G45715	0
AT5G45720	77
AT5G45730	0
AT5G45740	8
AT5G45745	0
AT5G45750	72
AT5G45760	90
AT5G45770	40
AT5G45775	1504
AT5G45780	49
AT5G45790	18
AT5G45800	430
AT5G45810	5
AT5G45820	61
AT5G45830	0
AT5G45840	56
AT5G45850	16
AT5G45860	1
AT5G45870	0
AT5G45875	0
AT5G45880	3
AT5G45890	0
AT5G45900	131
AT5G45905	0
AT5G45910	0
AT5G45920	20
AT5G45930	870
AT5G45940	104
AT5G45950	429
AT5G45960	5
AT5G45970	4
AT5G45980	0
AT5G45990	24
AT5G46000	0
AT5G46010	0
AT5G46020	1378
AT5G46025	0
AT5G46030	745
AT5G46040	0
AT5G46050	17
AT5G46060	0
AT5G46070	607
AT5G46080	22
AT5G46085	1
AT5G46090	13
AT5G46100	60
AT5G46105	1
AT5G46110	19489
AT5G46115	20
AT5G46120	0
AT5G46130	0
AT5G46140	32
AT5G46150	194
AT5G46160	292
AT5G46170	490
AT5G46180	388
AT5G46190	338
AT5G46195	0
AT5G46200	0
AT5G46210	899
AT5G46220	40
AT5G46230	60
AT5G46240	446
AT5G46250	1123
AT5G46260	162
AT5G46270	330
AT5G46280	220
AT5G46290	2183
AT5G46295	7
AT5G46297	0
AT5G46300	0
AT5G46310	0
AT5G46315	0
AT5G46320	0
AT5G46325	0
AT5G46330	26
AT5G46340	227
AT5G46350	75
AT5G46360	2
AT5G46370	0
AT5G46380	2
AT5G46390	519
AT5G46395	1
AT5G46400	148
AT5G46410	266
AT5G46420	1346
AT5G46430	1355
AT5G46440	12
AT5G46450	469
AT5G46460	32
AT5G46470	603
AT5G46490	327
AT5G46500	69
AT5G46510	223
AT5G46520	31
AT5G46530	34
AT5G46540	0
AT5G46550	269
AT5G46560	243
AT5G46570	240
AT5G46580	1637
AT5G46590	9
AT5G46595	0
AT5G46600	21
AT5G46610	10
AT5G46620	128
AT5G46630	607
AT5G46640	65
AT5G46645	0
AT5G46650	0
AT5G46660	2
AT5G46665	1
AT5G46670	3
AT5G46680	21
AT5G46690	55
AT5G46700	86
AT5G46710	30
AT5G46720	23
AT5G46730	3762
AT5G46740	94
AT5G46750	553
AT5G46760	693
AT5G46770	0
AT5G46780	108
AT5G46790	240
AT5G46795	0
AT5G46800	2254
AT5G46810	0
AT5G46820	0
AT5G46825	1
AT5G46830	64
AT5G46840	265
AT5G46845	1
AT5G46850	41
AT5G46860	328
AT5G46870	38
AT5G46871	111
AT5G46873	0
AT5G46874	0
AT5G46875	0
AT5G46877	0
AT5G46880	53
AT5G46890	0
AT5G46900	0
AT5G46910	172
AT5G46915	1
AT5G46920	102
AT5G46930	0
AT5G46940	0
AT5G46950	0
AT5G46960	0
AT5G46970	0
AT5G46980	0
AT5G46990	0
AT5G47000	2
AT5G47010	1210
AT5G47020	1056
AT5G47030	2614
AT5G47040	2137
AT5G47050	461
AT5G47060	85
AT5G47070	100
AT5G47075	0
AT5G47077	0
AT5G47080	244
AT5G47090	143
AT5G47100	101
AT5G47110	4019
AT5G47120	616
AT5G47130	9
AT5G47140	310
AT5G47150	0
AT5G47160	1
AT5G47170	0
AT5G47175	0
AT5G47180	239
AT5G47190	2491
AT5G47200	1247
AT5G47210	4354
AT5G47220	9
AT5G47225	0
AT5G47229	0
AT5G47230	7
AT5G47240	7
AT5G47250	46
AT5G47260	0
AT5G47280	0
AT5G47290	0
AT5G47300	0
AT5G47310	386
AT5G47320	427
AT5G47330	82
AT5G47340	0
AT5G47350	0
AT5G47360	25
AT5G47370	101
AT5G47380	117
AT5G47390	444
AT5G47400	70
AT5G47420	190
AT5G47430	434
AT5G47435	683
AT5G47440	45
AT5G47445	27
AT5G47450	0
AT5G47455	42
AT5G47460	12
AT5G47470	1
AT5G47480	1011
AT5G47490	317
AT5G47500	22
AT5G47510	38
AT5G47520	143
AT5G47530	3
AT5G47540	581
AT5G47550	276
AT5G47560	5371
AT5G47570	842
AT5G47580	78
AT5G47590	34
AT5G47600	2
AT5G47610	756
AT5G47620	1533
AT5G47630	178
AT5G47635	15
AT5G47640	596
AT5G47650	552
AT5G47660	92
AT5G47670	0
AT5G47680	262
AT5G47690	1789
AT5G47700	1882
AT5G47710	130
AT5G47720	274
AT5G47730	184
AT5G47740	0
AT5G47750	373
AT5G47760	236
AT5G47770	604
AT5G47780	998
AT5G47790	170
AT5G47800	61
AT5G47810	86
AT5G47815	0
AT5G47818	0
AT5G47820	1075
AT5G47830	73
AT5G47840	2109
AT5G47850	1
AT5G47860	470
AT5G47870	354
AT5G47880	735
AT5G47890	817
AT5G47900	77
AT5G47910	1217
AT5G47920	14
AT5G47930	1820
AT5G47940	84
AT5G47950	0
AT5G47960	14
AT5G47970	295
AT5G47980	1
AT5G47990	0
AT5G48000	0
AT5G48010	0
AT5G48020	479
AT5G48030	891
AT5G48040	43
AT5G48050	2
AT5G48060	93
AT5G48070	24
AT5G48090	5
AT5G48100	0
AT5G48110	0
AT5G48120	324
AT5G48130	0
AT5G48140	2
AT5G48150	770
AT5G48160	769
AT5G48170	5
AT5G48175	0
AT5G48180	1511
AT5G48190	0
AT5G48200	0
AT5G48205	0
AT5G48210	0
AT5G48220	1010
AT5G48230	740
AT5G48240	192
AT5G48250	69
AT5G48270	0
AT5G48280	0
AT5G48290	0
AT5G48300	4651
AT5G48310	27
AT5G48320	4
AT5G48330	106
AT5G48335	278
AT5G48340	156
AT5G48350	0
AT5G48360	138
AT5G48370	104
AT5G48375	1
AT5G48380	447
AT5G48385	938
AT5G48390	4
AT5G48400	5
AT5G48410	3
AT5G48412	138
AT5G48420	0
AT5G48430	0
AT5G48440	201
AT5G48450	80
AT5G48460	312
AT5G48465	0
AT5G48470	365
AT5G48480	68
AT5G48485	0
AT5G48490	39
AT5G48500	147
AT5G48510	2
AT5G48515	0
AT5G48520	215
AT5G48530	149
AT5G48540	646
AT5G48543	0
AT5G48545	665
AT5G48550	0
AT5G48560	39
AT5G48570	202
AT5G48575	0
AT5G48580	395
AT5G48590	384
AT5G48595	0
AT5G48600	114
AT5G48605	0
AT5G48610	141
AT5G48620	832
AT5G48630	234
AT5G48640	167
AT5G48650	0
AT5G48655	286
AT5G48657	25
AT5G48660	60
AT5G48670	10
AT5G48675	0
AT5G48680	129
AT5G48690	20
AT5G48700	0
AT5G48710	1
AT5G48720	64
AT5G48730	218
AT5G48740	8
AT5G48750	0
AT5G48760	569
AT5G48770	0
AT5G48775	9
AT5G48780	4
AT5G48790	1448
AT5G48800	66
AT5G48810	1290
AT5G48820	5
AT5G48830	391
AT5G48835	0
AT5G48840	199
AT5G48850	41
AT5G48860	0
AT5G48870	194
AT5G48880	659
AT5G48890	1
AT5G48900	230
AT5G48905	0
AT5G48910	311
AT5G48920	17
AT5G48930	2416
AT5G48940	3
AT5G48945	0
AT5G48950	2
AT5G48953	0
AT5G48960	341
AT5G48965	97
AT5G48970	172
AT5G48980	1
AT5G48990	61
AT5G49000	29
AT5G49010	41
AT5G49015	8
AT5G49020	174
AT5G49030	1765
AT5G49040	0
AT5G49050	0
AT5G49060	114
AT5G49070	3
AT5G49080	2
AT5G49090	0
AT5G49100	387
AT5G49110	33
AT5G49120	5
AT5G49130	0
AT5G49138	0
AT5G49140	0
AT5G49150	0
AT5G49152	1
AT5G49160	332
AT5G49170	14
AT5G49180	0
AT5G49190	14
AT5G49200	4
AT5G49210	217
AT5G49215	189
AT5G49220	389
AT5G49230	369
AT5G49240	0
AT5G49250	0
AT5G49260	0
AT5G49270	1
AT5G49280	70
AT5G49290	9
AT5G49300	20
AT5G49301	0
AT5G49305	1
AT5G49310	1
AT5G49320	17
AT5G49330	206
AT5G49340	0
AT5G49350	6
AT5G49360	677
AT5G49390	31
AT5G49400	184
AT5G49410	22
AT5G49420	1
AT5G49430	424
AT5G49435	0
AT5G49440	739
AT5G49450	20
AT5G49460	679
AT5G49465	0
AT5G49470	289
AT5G49480	2406
AT5G49490	0
AT5G49500	52
AT5G49510	353
AT5G49520	125
AT5G49525	1
AT5G49530	164
AT5G49540	297
AT5G49550	49
AT5G49555	267
AT5G49560	13
AT5G49570	194
AT5G49580	400
AT5G49590	0
AT5G49600	0
AT5G49610	83
AT5G49615	0
AT5G49620	0
AT5G49630	1010
AT5G49640	0
AT5G49645	13
AT5G49650	555
AT5G49660	1350
AT5G49665	130
AT5G49680	36
AT5G49690	0
AT5G49700	53
AT5G49710	152
AT5G49720	4859
AT5G49730	2609
AT5G49740	4346
AT5G49743	0
AT5G49746	0
AT5G49750	0
AT5G49760	507
AT5G49770	0
AT5G49780	1
AT5G49790	0
AT5G49800	26
AT5G49810	1491
AT5G49820	626
AT5G49830	514
AT5G49840	355
AT5G49850	0
AT5G49860	0
AT5G49870	0
AT5G49880	212
AT5G49890	550
AT5G49900	135
AT5G49910	5929
AT5G49920	1
AT5G49930	345
AT5G49940	962
AT5G49945	119
AT5G49950	299
AT5G49960	145
AT5G49970	1431
AT5G49980	1183
AT5G49990	197
AT5G50000	441
AT5G50010	8
AT5G50020	255
AT5G50030	1
AT5G50040	0
AT5G50050	0
AT5G50060	1
AT5G50070	0
AT5G50080	0
AT5G50090	18
AT5G50100	1580
AT5G50110	191
AT5G50111	0
AT5G50115	0
AT5G50120	3
AT5G50130	35
AT5G50140	0
AT5G50150	194
AT5G50160	336
AT5G50170	155
AT5G50175	0
AT5G50180	324
AT5G50190	0
AT5G50200	186
AT5G50210	1155
AT5G50220	0
AT5G50230	220
AT5G50240	373
AT5G50250	988
AT5G50260	14
AT5G50270	0
AT5G50280	220
AT5G50290	11
AT5G50300	0
AT5G50310	433
AT5G50315	33
AT5G50320	255
AT5G50330	62
AT5G50335	7
AT5G50340	252
AT5G50345	0
AT5G50350	115
AT5G50360	26
AT5G50361	0
AT5G50365	0
AT5G50370	191
AT5G50375	63
AT5G50380	487
AT5G50390	81
AT5G50400	256
AT5G50410	101
AT5G50420	160
AT5G50423	0
AT5G50430	184
AT5G50440	43
AT5G50443	1
AT5G50450	16
AT5G50460	345
AT5G50470	0
AT5G50480	0
AT5G50490	0
AT5G50500	0
AT5G50510	0
AT5G50520	0
AT5G50530	0
AT5G50540	0
AT5G50550	0
AT5G50560	0
AT5G50562	0
AT5G50565	0
AT5G50570	0
AT5G50580	0
AT5G50590	0
AT5G50600	0
AT5G50610	0
AT5G50620	0
AT5G50630	0
AT5G50640	13
AT5G50650	0
AT5G50660	0
AT5G50665	0
AT5G50670	0
AT5G50680	0
AT5G50690	0
AT5G50700	0
AT5G50710	0
AT5G50715	0
AT5G50717	0
AT5G50720	51
AT5G50740	260
AT5G50750	9
AT5G50760	5
AT5G50770	2
AT5G50780	93
AT5G50790	1
AT5G50800	89
AT5G50805	0
AT5G50810	264
AT5G50820	18
AT5G50830	1
AT5G50840	68
AT5G50850	1996
AT5G50860	339
AT5G50870	360
AT5G50890	114
AT5G50900	205
AT5G50910	0
AT5G50915	377
AT5G50920	21049
AT5G50930	13
AT5G50940	5
AT5G50950	1131
AT5G50960	543
AT5G50970	135
AT5G50990	13
AT5G50995	0
AT5G51000	0
AT5G51010	1138
AT5G51020	868
AT5G51030	26
AT5G51040	822
AT5G51050	193
AT5G51055	0
AT5G51060	49
AT5G51070	2608
AT5G51080	52
AT5G51090	0
AT5G51100	197
AT5G51105	0
AT5G51110	3065
AT5G51120	333
AT5G51130	54
AT5G51140	385
AT5G51150	230
AT5G51160	3
AT5G51170	42
AT5G51174	0
AT5G51180	157
AT5G51190	0
AT5G51195	0
AT5G51200	532
AT5G51210	0
AT5G51220	184
AT5G51230	372
AT5G51250	0
AT5G51260	217
AT5G51270	1
AT5G51280	280
AT5G51290	250
AT5G51300	582
AT5G51310	17
AT5G51320	0
AT5G51330	1
AT5G51340	230
AT5G51350	81
AT5G51360	0
AT5G51370	51
AT5G51380	17
AT5G51390	14
AT5G51400	445
AT5G51410	341
AT5G51420	0
AT5G51430	513
AT5G51440	44
AT5G51450	288
AT5G51451	8
AT5G51460	657
AT5G51465	4
AT5G51470	8
AT5G51480	0
AT5G51490	0
AT5G51500	0
AT5G51510	117
AT5G51520	0
AT5G51530	4
AT5G51540	123
AT5G51545	583
AT5G51550	293
AT5G51560	117
AT5G51570	172
AT5G51580	0
AT5G51585	0
AT5G51590	13
AT5G51600	43
AT5G51610	0
AT5G51620	141
AT5G51630	81
AT5G51640	92
AT5G51650	0
AT5G51660	501
AT5G51670	38
AT5G51680	0
AT5G51690	142
AT5G51700	130
AT5G51710	265
AT5G51720	1157
AT5G51730	139
AT5G51740	130
AT5G51750	59
AT5G51760	7
AT5G51770	146
AT5G51780	0
AT5G51790	0
AT5G51795	13
AT5G51800	0
AT5G51810	0
AT5G51820	1331
AT5G51830	113
AT5G51840	105
AT5G51845	0
AT5G51850	11
AT5G51860	0
AT5G51870	0
AT5G51880	261
AT5G51890	112
AT5G51900	0
AT5G51910	12
AT5G51915	0
AT5G51920	27
AT5G51930	0
AT5G51940	275
AT5G51950	6
AT5G51960	104
AT5G51970	3054
AT5G51980	351
AT5G51990	1
AT5G52000	3
AT5G52010	435
AT5G52020	7
AT5G52030	385
AT5G52040	657
AT5G52045	0
AT5G52050	21
AT5G52055	0
AT5G52060	2053
AT5G52065	0
AT5G52067	0
AT5G52070	133
AT5G52080	0
AT5G52090	0
AT5G52100	296
AT5G52110	168
AT5G52115	0
AT5G52120	35
AT5G52130	0
AT5G52140	0
AT5G52145	0
AT5G52150	0
AT5G52155	0
AT5G52160	0
AT5G52170	1
AT5G52180	0
AT5G52190	0
AT5G52200	289
AT5G52210	109
AT5G52220	9
AT5G52230	200
AT5G52240	887
AT5G52250	99
AT5G52260	0
AT5G52270	4
AT5G52272	0
AT5G52280	341
AT5G52290	6
AT5G52300	131
AT5G52310	526
AT5G52320	404
AT5G52330	5
AT5G52340	5
AT5G52350	0
AT5G52355	0
AT5G52360	0
AT5G52370	162
AT5G52380	51
AT5G52390	161
AT5G52400	0
AT5G52410	142
AT5G52415	0
AT5G52420	1118
AT5G52430	194
AT5G52440	1436
AT5G52450	125
AT5G52460	0
AT5G52470	2085
AT5G52471	4
AT5G52480	0
AT5G52490	0
AT5G52495	0
AT5G52500	0
AT5G52510	478
AT5G52520	792
AT5G52530	1168
AT5G52540	873
AT5G52545	19
AT5G52547	5
AT5G52550	390
AT5G52560	305
AT5G52570	1458
AT5G52580	687
AT5G52600	1
AT5G52605	0
AT5G52610	0
AT5G52620	0
AT5G52630	40
AT5G52640	615
AT5G52650	1442
AT5G52655	0
AT5G52660	364
AT5G52670	0
AT5G52680	0
AT5G52690	0
AT5G52700	0
AT5G52710	0
AT5G52720	1
AT5G52730	1
AT5G52740	9
AT5G52750	68
AT5G52760	42
AT5G52770	0
AT5G52780	469
AT5G52790	1
AT5G52797	0
AT5G52800	12
AT5G52810	484
AT5G52815	0
AT5G52820	365
AT5G52830	93
AT5G52840	1288
AT5G52850	26
AT5G52860	0
AT5G52870	204
AT5G52880	90
AT5G52882	713
AT5G52890	53
AT5G52900	241
AT5G52910	62
AT5G52920	2426
AT5G52930	4
AT5G52940	3
AT5G52950	76
AT5G52960	457
AT5G52965	0
AT5G52970	883
AT5G52975	0
AT5G52980	81
AT5G52990	17
AT5G53000	289
AT5G53010	172
AT5G53020	329
AT5G53030	112
AT5G53040	0
AT5G53045	65
AT5G53048	13
AT5G53050	559
AT5G53060	128
AT5G53070	151
AT5G53080	116
AT5G53090	30
AT5G53100	0
AT5G53110	10
AT5G53120	653
AT5G53130	703
AT5G53135	0
AT5G53140	1985
AT5G53150	318
AT5G53160	545
AT5G53170	2620
AT5G53180	432
AT5G53190	0
AT5G53200	167
AT5G53210	8
AT5G53220	124
AT5G53230	2
AT5G53240	0
AT5G53250	2
AT5G53260	0
AT5G53270	0
AT5G53280	318
AT5G53290	2
AT5G53300	3708
AT5G53310	326
AT5G53320	51
AT5G53330	285
AT5G53340	216
AT5G53350	1550
AT5G53360	35
AT5G53370	2905
AT5G53380	1
AT5G53390	0
AT5G53400	415
AT5G53410	0
AT5G53420	262
AT5G53430	161
AT5G53440	682
AT5G53450	581
AT5G53460	2872
AT5G53470	197
AT5G53480	1352
AT5G53486	232
AT5G53487	0
AT5G53490	1733
AT5G53500	313
AT5G53510	0
AT5G53520	0
AT5G53530	301
AT5G53540	379
AT5G53550	550
AT5G53560	1068
AT5G53570	282
AT5G53580	1327
AT5G53590	190
AT5G53592	2
AT5G53600	0
AT5G53610	0
AT5G53620	529
AT5G53635	0
AT5G53637	0
AT5G53640	0
AT5G53650	126
AT5G53660	1
AT5G53670	0
AT5G53680	0
AT5G53700	1
AT5G53710	84
AT5G53720	0
AT5G53730	62
AT5G53740	4
AT5G53742	0
AT5G53750	76
AT5G53760	265
AT5G53770	150
AT5G53775	0
AT5G53780	0
AT5G53790	0
AT5G53800	174
AT5G53810	7
AT5G53815	18
AT5G53820	7
AT5G53830	47
AT5G53840	0
AT5G53850	1196
AT5G53860	1109
AT5G53870	53
AT5G53880	612
AT5G53890	270
AT5G53895	7
AT5G53900	355
AT5G53902	0
AT5G53905	0
AT5G53910	0
AT5G53920	67
AT5G53930	181
AT5G53940	229
AT5G53950	0
AT5G53960	0
AT5G53970	2162
AT5G53980	0
AT5G53990	0
AT5G54000	0
AT5G54010	0
AT5G54020	11
AT5G54030	2
AT5G54035	0
AT5G54040	0
AT5G54043	0
AT5G54045	0
AT5G54050	0
AT5G54060	231
AT5G54062	0
AT5G54064	12
AT5G54067	0
AT5G54070	0
AT5G54075	0
AT5G54080	229
AT5G54090	131
AT5G54095	6
AT5G54100	120
AT5G54110	584
AT5G54130	4051
AT5G54140	28
AT5G54145	54
AT5G54148	5
AT5G54150	0
AT5G54160	1908
AT5G54165	11
AT5G54170	1100
AT5G54180	196
AT5G54190	1
AT5G54200	125
AT5G54203	0
AT5G54206	0
AT5G54210	0
AT5G54215	0
AT5G54220	0
AT5G54225	0
AT5G54230	19
AT5G54240	17
AT5G54250	1064
AT5G54260	63
AT5G54270	45568
AT5G54280	581
AT5G54290	1089
AT5G54300	280
AT5G54310	639
AT5G54320	0
AT5G54330	0
AT5G54340	0
AT5G54350	0
AT5G54360	0
AT5G54365	0
AT5G54370	0
AT5G54375	0
AT5G54380	523
AT5G54390	2253
AT5G54400	9
AT5G54410	0
AT5G54420	0
AT5G54430	589
AT5G54440	583
AT5G54450	2
AT5G54460	0
AT5G54470	306
AT5G54480	0
AT5G54490	33
AT5G54500	478
AT5G54510	154
AT5G54520	51
AT5G54530	24
AT5G54540	855
AT5G54550	0
AT5G54560	0
AT5G54569	13
AT5G54570	1
AT5G54580	349
AT5G54585	170
AT5G54590	128
AT5G54600	3300
AT5G54610	357
AT5G54620	0
AT5G54630	291
AT5G54640	275
AT5G54650	73
AT5G54660	392
AT5G54661	0
AT5G54670	85
AT5G54680	951
AT5G54690	16
AT5G54700	0
AT5G54710	416
AT5G54720	152
AT5G54730	282
AT5G54740	0
AT5G54745	0
AT5G54750	235
AT5G54760	888
AT5G54770	26324
AT5G54780	128
AT5G54790	0
AT5G54800	740
AT5G54810	1011
AT5G54820	0
AT5G54830	221
AT5G54840	86
AT5G54850	18
AT5G54855	168
AT5G54860	90
AT5G54865	0
AT5G54870	550
AT5G54880	48
AT5G54890	45
AT5G54900	753
AT5G54910	216
AT5G54920	98
AT5G54930	166
AT5G54940	4700
AT5G54950	0
AT5G54960	247
AT5G54970	89
AT5G54980	108
AT5G54990	1
AT5G55000	135
AT5G55010	14
AT5G55020	1
AT5G55040	523
AT5G55045	0
AT5G55050	122
AT5G55055	0
AT5G55060	217
AT5G55070	1262
AT5G55080	0
AT5G55090	19
AT5G55100	542
AT5G55110	0
AT5G55120	551
AT5G55125	161
AT5G55130	218
AT5G55131	0
AT5G55132	0
AT5G55135	0
AT5G55140	284
AT5G55150	1
AT5G55160	700
AT5G55170	12
AT5G55180	270
AT5G55190	1231
AT5G55200	112
AT5G55210	262
AT5G55220	2091
AT5G55230	474
AT5G55240	0
AT5G55250	18
AT5G55260	266
AT5G55270	5
AT5G55280	781
AT5G55290	261
AT5G55300	702
AT5G55310	693
AT5G55320	0
AT5G55330	0
AT5G55340	0
AT5G55350	0
AT5G55360	0
AT5G55370	0
AT5G55380	194
AT5G55390	528
AT5G55400	329
AT5G55410	0
AT5G55420	0
AT5G55430	0
AT5G55440	0
AT5G55450	3
AT5G55460	11
AT5G55470	62
AT5G55480	404
AT5G55490	11
AT5G55500	200
AT5G55505	0
AT5G55507	1
AT5G55508	0
AT5G55510	146
AT5G55520	16
AT5G55530	539
AT5G55540	216
AT5G55550	199
AT5G55560	12
AT5G55565	0
AT5G55570	126
AT5G55580	416
AT5G55590	4
AT5G55600	448
AT5G55610	248
AT5G55620	1442
AT5G55630	482
AT5G55640	95
AT5G55650	1
AT5G55660	1005
AT5G55670	556
AT5G55680	3
AT5G55690	0
AT5G55700	185
AT5G55710	449
AT5G55720	0
AT5G55730	448
AT5G55740	536
AT5G55750	0
AT5G55760	107
AT5G55770	0
AT5G55780	0
AT5G55790	203
AT5G55800	0
AT5G55810	61
AT5G55820	35
AT5G55830	15
AT5G55835	0
AT5G55840	149
AT5G55850	773
AT5G55855	1
AT5G55856	0
AT5G55860	164
AT5G55870	0
AT5G55875	0
AT5G55880	0
AT5G55890	0
AT5G55893	1
AT5G55896	281
AT5G55900	37
AT5G55910	1397
AT5G55920	539
AT5G55930	61
AT5G55940	301
AT5G55950	45
AT5G55960	571
AT5G55970	222
AT5G55980	0
AT5G55990	222
AT5G56000	352
AT5G56010	5606
AT5G56020	96
AT5G56030	7549
AT5G56040	951
AT5G56050	19
AT5G56060	0
AT5G56061	0
AT5G56070	0
AT5G56075	0
AT5G56080	0
AT5G56090	186
AT5G56100	82
AT5G56110	0
AT5G56120	36
AT5G56130	174
AT5G56140	750
AT5G56150	527
AT5G56160	48
AT5G56170	694
AT5G56180	191
AT5G56190	217
AT5G56200	0
AT5G56210	266
AT5G56220	16
AT5G56230	1
AT5G56240	389
AT5G56250	315
AT5G56260	620
AT5G56270	116
AT5G56280	217
AT5G56290	1275
AT5G56300	4
AT5G56310	27
AT5G56320	20
AT5G56325	0
AT5G56330	0
AT5G56340	219
AT5G56350	579
AT5G56360	497
AT5G56365	0
AT5G56367	0
AT5G56368	0
AT5G56369	0
AT5G56370	51
AT5G56380	121
AT5G56390	0
AT5G56400	0
AT5G56410	0
AT5G56420	80
AT5G56430	0
AT5G56440	0
AT5G56450	60
AT5G56452	0
AT5G56460	236
AT5G56470	0
AT5G56480	0
AT5G56490	6
AT5G56500	354
AT5G56510	1
AT5G56520	28
AT5G56530	156
AT5G56540	4
AT5G56544	0
AT5G56550	81
AT5G56555	0
AT5G56560	0
AT5G56570	0
AT5G56580	28
AT5G56590	156
AT5G56600	492
AT5G56605	0
AT5G56610	32
AT5G56620	8
AT5G56630	403
AT5G56640	0
AT5G56650	416
AT5G56660	154
AT5G56670	1130
AT5G56680	613
AT5G56690	0
AT5G56700	7
AT5G56710	1969
AT5G56720	44
AT5G56730	196
AT5G56740	220
AT5G56745	0
AT5G56747	48
AT5G56750	197
AT5G56760	483
AT5G56770	0
AT5G56780	65
AT5G56790	256
AT5G56795	27
AT5G56800	0
AT5G56810	3
AT5G56820	0
AT5G56830	0
AT5G56840	14
AT5G56850	2410
AT5G56860	1171
AT5G56870	59
AT5G56880	0
AT5G56890	898
AT5G56900	401
AT5G56910	156
AT5G56920	0
AT5G56930	141
AT5G56940	186
AT5G56950	492
AT5G56960	2
AT5G56970	5
AT5G56975	0
AT5G56980	146
AT5G56985	0
AT5G56990	61
AT5G57000	80
AT5G57010	3
AT5G57015	341
AT5G57020	448
AT5G57030	1608
AT5G57035	201
AT5G57040	1802
AT5G57050	303
AT5G57060	97
AT5G57070	144
AT5G57080	11
AT5G57090	0
AT5G57100	220
AT5G57110	237
AT5G57120	566
AT5G57123	1
AT5G57126	0
AT5G57130	131
AT5G57140	52
AT5G57150	94
AT5G57160	178
AT5G57170	142
AT5G57180	795
AT5G57190	70
AT5G57200	0
AT5G57210	234
AT5G57220	20
AT5G57230	42
AT5G57240	0
AT5G57250	160
AT5G57260	0
AT5G57270	292
AT5G57280	259
AT5G57290	1518
AT5G57300	218
AT5G57320	26
AT5G57330	713
AT5G57340	77
AT5G57345	2120
AT5G57350	8465
AT5G57360	653
AT5G57370	117
AT5G57380	1
AT5G57390	17
AT5G57400	0
AT5G57410	36
AT5G57420	0
AT5G57440	199
AT5G57450	6
AT5G57460	376
AT5G57480	36
AT5G57490	329
AT5G57500	3
AT5G57510	0
AT5G57520	0
AT5G57530	0
AT5G57535	0
AT5G57540	0
AT5G57550	48
AT5G57560	415
AT5G57565	70
AT5G57567	1
AT5G57569	0
AT5G57570	12
AT5G57580	462
AT5G57590	70
AT5G57610	884
AT5G57620	0
AT5G57625	0
AT5G57630	91
AT5G57640	11
AT5G57650	0
AT5G57655	741
AT5G57660	1294
AT5G57670	13
AT5G57685	24
AT5G57690	0
AT5G57700	93
AT5G57710	2885
AT5G57720	0
AT5G57735	0
AT5G57740	133
AT5G57750	0
AT5G57760	0
AT5G57770	2
AT5G57780	38
AT5G57785	79
AT5G57790	53
AT5G57800	1857
AT5G57810	3
AT5G57815	410
AT5G57820	0
AT5G57830	40
AT5G57840	30
AT5G57850	605
AT5G57860	150
AT5G57870	1806
AT5G57880	22
AT5G57885	0
AT5G57887	10
AT5G57890	64
AT5G57900	242
AT5G57910	201
AT5G57920	2
AT5G57930	2081
AT5G57940	1011
AT5G57950	114
AT5G57960	933
AT5G57970	40
AT5G57980	1
AT5G57990	1246
AT5G58000	77
AT5G58003	94
AT5G58005	201
AT5G58010	0
AT5G58020	490
AT5G58030	406
AT5G58040	974
AT5G58050	0
AT5G58060	731
AT5G58070	665
AT5G58080	1
AT5G58090	295
AT5G58100	632
AT5G58110	708
AT5G58120	889
AT5G58130	143
AT5G58140	5348
AT5G58150	0
AT5G58160	612
AT5G58170	1
AT5G58180	0
AT5G58190	119
AT5G58200	445
AT5G58210	83
AT5G58220	316
AT5G58230	308
AT5G58240	248
AT5G58250	1214
AT5G58260	1192
AT5G58270	726
AT5G58280	0
AT5G58290	801
AT5G58300	251
AT5G58310	181
AT5G58320	170
AT5G58330	6187
AT5G58340	180
AT5G58350	989
AT5G58360	11
AT5G58370	446
AT5G58375	186
AT5G58380	445
AT5G58390	10
AT5G58400	1
AT5G58410	438
AT5G58412	0
AT5G58420	1291
AT5G58430	531
AT5G58440	428
AT5G58450	328
AT5G58460	0
AT5G58465	0
AT5G58470	614
AT5G58480	99
AT5G58490	560
AT5G58495	0
AT5G58500	3
AT5G58510	269
AT5G58520	145
AT5G58530	70
AT5G58540	154
AT5G58550	301
AT5G58560	412
AT5G58570	90
AT5G58575	111
AT5G58580	22
AT5G58590	379
AT5G58595	0
AT5G58600	23
AT5G58610	3
AT5G58620	272
AT5G58630	1
AT5G58640	197
AT5G58650	140
AT5G58660	8
AT5G58670	119
AT5G58680	11
AT5G58690	144
AT5G58700	36
AT5G58710	848
AT5G58720	720
AT5G58730	160
AT5G58740	393
AT5G58750	0
AT5G58760	342
AT5G58770	4633
AT5G58780	5
AT5G58782	0
AT5G58784	0
AT5G58787	102
AT5G58790	23
AT5G58800	489
AT5G58810	0
AT5G58820	0
AT5G58830	0
AT5G58840	14
AT5G58850	0
AT5G58860	116
AT5G58870	3158
AT5G58880	0
AT5G58890	0
AT5G58900	182
AT5G58910	8
AT5G58920	233
AT5G58930	361
AT5G58940	56
AT5G58950	2557
AT5G58960	173
AT5G58970	146
AT5G58980	406
AT5G58990	96
AT5G59000	32
AT5G59010	54
AT5G59020	48
AT5G59030	582
AT5G59040	0
AT5G59050	250
AT5G59055	0
AT5G59060	0
AT5G59070	0
AT5G59080	328
AT5G59090	0
AT5G59100	0
AT5G59105	0
AT5G59110	0
AT5G59120	0
AT5G59130	273
AT5G59140	231
AT5G59150	203
AT5G59160	566
AT5G59170	1
AT5G59180	132
AT5G59190	0
AT5G59200	11
AT5G59210	227
AT5G59220	495
AT5G59230	0
AT5G59240	9
AT5G59250	1239
AT5G59260	0
AT5G59270	0
AT5G59280	0
AT5G59290	590
AT5G59300	150
AT5G59305	0
AT5G59310	1037
AT5G59320	550
AT5G59330	0
AT5G59340	9
AT5G59350	387
AT5G59360	11
AT5G59370	0
AT5G59380	53
AT5G59385	1
AT5G59390	1
AT5G59395	0
AT5G59400	140
AT5G59410	104
AT5G59420	559
AT5G59430	650
AT5G59440	124
AT5G59450	63
AT5G59460	105
AT5G59470	40
AT5G59480	1120
AT5G59490	7
AT5G59500	355
AT5G59505	0
AT5G59510	7
AT5G59520	2
AT5G59530	1
AT5G59540	276
AT5G59550	197
AT5G59560	117
AT5G59570	7
AT5G59580	0
AT5G59590	0
AT5G59600	0
AT5G59610	215
AT5G59613	1656
AT5G59616	0
AT5G59620	0
AT5G59630	1
AT5G59640	0
AT5G59650	27
AT5G59660	32
AT5G59662	4
AT5G59670	259
AT5G59680	35
AT5G59690	823
AT5G59700	113
AT5G59710	457
AT5G59720	15
AT5G59730	0
AT5G59732	0
AT5G59740	51
AT5G59750	706
AT5G59760	5
AT5G59770	471
AT5G59780	430
AT5G59790	89
AT5G59800	133
AT5G59810	0
AT5G59820	324
AT5G59830	188
AT5G59840	295
AT5G59845	5
AT5G59850	1029
AT5G59860	2
AT5G59865	4
AT5G59870	443
AT5G59880	3085
AT5G59890	1845
AT5G59895	1
AT5G59900	52
AT5G59910	1651
AT5G59920	260
AT5G59930	0
AT5G59940	2
AT5G59945	0
AT5G59950	330
AT5G59960	413
AT5G59970	320
AT5G59980	60
AT5G59990	49
AT5G60000	0
AT5G60010	0
AT5G60020	63
AT5G60022	2
AT5G60030	144
AT5G60040	79
AT5G60050	98
AT5G60060	0
AT5G60070	0
AT5G60080	0
AT5G60090	0
AT5G60100	11
AT5G60110	0
AT5G60120	112
AT5G60130	6
AT5G60140	0
AT5G60142	21
AT5G60150	12
AT5G60160	535
AT5G60170	1383
AT5G60180	6
AT5G60190	46
AT5G60200	100
AT5G60210	77
AT5G60215	0
AT5G60220	0
AT5G60230	26
AT5G60240	0
AT5G60250	11
AT5G60260	0
AT5G60265	0
AT5G60270	140
AT5G60280	55
AT5G60285	0
AT5G60290	27
AT5G60300	96
AT5G60310	1
AT5G60320	0
AT5G60335	12
AT5G60340	582
AT5G60350	0
AT5G60360	5908
AT5G60370	113
AT5G60380	0
AT5G60390	15827
AT5G60400	242
AT5G60408	0
AT5G60410	1008
AT5G60430	62
AT5G60440	8
AT5G60450	531
AT5G60460	99
AT5G60470	4
AT5G60480	0
AT5G60490	13
AT5G60500	0
AT5G60510	0
AT5G60520	0
AT5G60530	0
AT5G60540	325
AT5G60550	367
AT5G60553	0
AT5G60560	0
AT5G60570	555
AT5G60580	209
AT5G60590	108
AT5G60600	6295
AT5G60610	10
AT5G60615	0
AT5G60620	409
AT5G60630	1
AT5G60640	1155
AT5G60650	3
AT5G60660	11
AT5G60670	574
AT5G60680	139
AT5G60690	379
AT5G60700	182
AT5G60710	268
AT5G60720	16
AT5G60730	7
AT5G60740	0
AT5G60750	326
AT5G60760	2
AT5G60770	0
AT5G60780	4
AT5G60790	2117
AT5G60800	109
AT5G60805	0
AT5G60810	0
AT5G60820	91
AT5G60830	0
AT5G60840	87
AT5G60850	373
AT5G60860	88
AT5G60870	62
AT5G60880	1
AT5G60890	452
AT5G60900	179
AT5G60910	17
AT5G60920	1415
AT5G60930	69
AT5G60940	181
AT5G60945	0
AT5G60950	52
AT5G60960	504
AT5G60963	0
AT5G60964	0
AT5G60966	0
AT5G60970	138
AT5G60978	0
AT5G60980	562
AT5G60990	219
AT5G61000	134
AT5G61010	410
AT5G61020	1325
AT5G61030	407
AT5G61040	117
AT5G61050	0
AT5G61060	388
AT5G61070	11
AT5G61090	6
AT5G61100	3
AT5G61110	0
AT5G61120	1
AT5G61130	1385
AT5G61140	941
AT5G61150	642
AT5G61160	1
AT5G61170	1731
AT5G61180	0
AT5G61190	201
AT5G61200	34
AT5G61210	550
AT5G61220	172
AT5G61230	465
AT5G61240	532
AT5G61250	46
AT5G61260	23
AT5G61270	847
AT5G61280	7
AT5G61290	12
AT5G61300	48
AT5G61310	167
AT5G61320	0
AT5G61330	315
AT5G61340	214
AT5G61345	0
AT5G61350	142
AT5G61360	11
AT5G61370	26
AT5G61380	92
AT5G61390	37
AT5G61400	7
AT5G61410	8315
AT5G61412	21
AT5G61420	1363
AT5G61430	6
AT5G61440	5
AT5G61445	0
AT5G61450	149
AT5G61455	0
AT5G61460	106
AT5G61470	0
AT5G61480	201
AT5G61490	1
AT5G61495	0
AT5G61500	392
AT5G61510	590
AT5G61520	187
AT5G61530	232
AT5G61540	66
AT5G61550	4
AT5G61560	95
AT5G61570	132
AT5G61580	301
AT5G61590	16
AT5G61600	225
AT5G61605	0
AT5G61610	0
AT5G61620	0
AT5G61630	0
AT5G61640	129
AT5G61650	0
AT5G61660	0
AT5G61670	1493
AT5G61680	0
AT5G61690	0
AT5G61700	0
AT5G61710	0
AT5G61720	0
AT5G61730	1
AT5G61740	32
AT5G61750	1
AT5G61760	168
AT5G61770	216
AT5G61780	979
AT5G61790	1788
AT5G61800	4
AT5G61810	241
AT5G61820	2298
AT5G61830	196
AT5G61835	0
AT5G61840	234
AT5G61850	0
AT5G61865	11
AT5G61880	56
AT5G61890	123
AT5G61900	3
AT5G61910	164
AT5G61920	25
AT5G61930	40
AT5G61940	25
AT5G61950	27
AT5G61960	1267
AT5G61970	527
AT5G61980	36
AT5G61990	24
AT5G61997	0
AT5G62000	3305
AT5G62020	456
AT5G62030	145
AT5G62040	3
AT5G62050	413
AT5G62060	0
AT5G62065	0
AT5G62070	403
AT5G62080	0
AT5G62090	405
AT5G62100	138
AT5G62110	0
AT5G62120	0
AT5G62130	1107
AT5G62140	931
AT5G62150	17
AT5G62160	0
AT5G62162	1
AT5G62165	1
AT5G62170	30
AT5G62180	24
AT5G62190	1615
AT5G62200	296
AT5G62210	32
AT5G62220	638
AT5G62230	20
AT5G62240	0
AT5G62250	4
AT5G62260	8
AT5G62270	362
AT5G62280	5
AT5G62290	98
AT5G62300	1479
AT5G62310	0
AT5G62320	0
AT5G62330	0
AT5G62340	0
AT5G62350	405
AT5G62360	11
AT5G62370	55
AT5G62380	13
AT5G62390	1401
AT5G62400	0
AT5G62410	96
AT5G62420	0
AT5G62430	1285
AT5G62440	263
AT5G62460	250
AT5G62470	526
AT5G62480	5
AT5G62490	1
AT5G62500	83
AT5G62510	1
AT5G62520	8
AT5G62530	714
AT5G62540	222
AT5G62550	60
AT5G62560	141
AT5G62570	743
AT5G62573	0
AT5G62575	202
AT5G62580	135
AT5G62600	302
AT5G62610	531
AT5G62620	210
AT5G62623	0
AT5G62627	0
AT5G62630	126
AT5G62640	162
AT5G62650	279
AT5G62660	0
AT5G62670	3279
AT5G62680	1395
AT5G62690	1178
AT5G62700	849
AT5G62710	58
AT5G62720	219
AT5G62730	54
AT5G62740	348
AT5G62750	1
AT5G62760	126
AT5G62770	43
AT5G62780	0
AT5G62790	2436
AT5G62800	1
AT5G62810	1160
AT5G62820	34
AT5G62830	1
AT5G62840	280
AT5G62848	0
AT5G62850	14
AT5G62860	0
AT5G62865	15
AT5G62880	178
AT5G62890	1725
AT5G62900	73
AT5G62910	154
AT5G62920	164
AT5G62930	242
AT5G62940	102
AT5G62950	110
AT5G62960	125
AT5G62970	0
AT5G62980	102
AT5G62990	76
AT5G62998	0
AT5G63000	230
AT5G63010	34
AT5G63020	441
AT5G63030	672
AT5G63040	243
AT5G63050	418
AT5G63060	192
AT5G63063	0
AT5G63070	0
AT5G63080	125
AT5G63085	0
AT5G63087	3
AT5G63090	0
AT5G63100	115
AT5G63110	254
AT5G63120	176
AT5G63130	55
AT5G63135	61
AT5G63140	37
AT5G63145	0
AT5G63150	193
AT5G63160	2498
AT5G63170	0
AT5G63180	670
AT5G63190	204
AT5G63195	2
AT5G63200	194
AT5G63220	139
AT5G63225	0
AT5G63230	0
AT5G63240	0
AT5G63250	0
AT5G63260	162
AT5G63270	0
AT5G63280	126
AT5G63290	20
AT5G63300	2
AT5G63310	1511
AT5G63320	305
AT5G63340	0
AT5G63350	8
AT5G63370	862
AT5G63375	0
AT5G63380	580
AT5G63390	10
AT5G63400	1069
AT5G63410	251
AT5G63420	386
AT5G63440	107
AT5G63450	26
AT5G63460	216
AT5G63470	75
AT5G63480	17
AT5G63490	225
AT5G63500	75
AT5G63510	520
AT5G63520	190
AT5G63530	1289
AT5G63540	27
AT5G63550	215
AT5G63560	0
AT5G63570	1596
AT5G63580	30
AT5G63590	19
AT5G63595	0
AT5G63600	0
AT5G63610	176
AT5G63620	138
AT5G63625	8
AT5G63630	95
AT5G63640	238
AT5G63650	14
AT5G63660	0
AT5G63670	453
AT5G63680	315
AT5G63690	18
AT5G63700	569
AT5G63710	578
AT5G63715	0
AT5G63720	0
AT5G63730	0
AT5G63740	0
AT5G63750	1
AT5G63760	107
AT5G63770	349
AT5G63780	452
AT5G63790	321
AT5G63800	978
AT5G63810	110
AT5G63820	4
AT5G63830	55
AT5G63840	1084
AT5G63850	2100
AT5G63860	637
AT5G63870	373
AT5G63880	58
AT5G63890	868
AT5G63900	0
AT5G63905	42
AT5G63910	311
AT5G63920	23
AT5G63930	81
AT5G63940	497
AT5G63941	0
AT5G63950	127
AT5G63960	102
AT5G63970	58
AT5G63980	719
AT5G63990	46
AT5G64000	0
AT5G64010	29
AT5G64020	318
AT5G64030	854
AT5G64040	22788
AT5G64050	1090
AT5G64060	18
AT5G64070	1267
AT5G64080	122
AT5G64090	175
AT5G64100	0
AT5G64110	1
AT5G64120	415
AT5G64130	1325
AT5G64140	707
AT5G64150	71
AT5G64160	59
AT5G64170	3408
AT5G64180	218
AT5G64190	0
AT5G64200	431
AT5G64210	0
AT5G64220	462
AT5G64230	90
AT5G64240	1067
AT5G64250	384
AT5G64260	170
AT5G64270	1258
AT5G64280	511
AT5G64290	2123
AT5G64300	1498
AT5G64310	188
AT5G64320	69
AT5G64330	129
AT5G64340	501
AT5G64350	1562
AT5G64360	119
AT5G64370	416
AT5G64380	249
AT5G64390	226
AT5G64395	0
AT5G64400	2067
AT5G64401	0
AT5G64410	110
AT5G64420	446
AT5G64430	169
AT5G64440	380
AT5G64450	0
AT5G64460	1330
AT5G64470	204
AT5G64480	241
AT5G64490	6
AT5G64500	556
AT5G64501	0
AT5G64505	0
AT5G64510	89
AT5G64520	61
AT5G64530	13
AT5G64540	2
AT5G64550	537
AT5G64560	153
AT5G64570	568
AT5G64572	0
AT5G64580	920
AT5G64590	1
AT5G64600	116
AT5G64610	212
AT5G64620	152
AT5G64630	66
AT5G64640	81
AT5G64650	113
AT5G64660	46
AT5G64667	19
AT5G64670	351
AT5G64680	101
AT5G64685	4
AT5G64687	13
AT5G64690	5
AT5G64700	44
AT5G64710	30
AT5G64720	0
AT5G64730	120
AT5G64735	0
AT5G64740	3764
AT5G64750	3
AT5G64760	172
AT5G64770	730
AT5G64780	54
AT5G64790	0
AT5G64800	3
AT5G64810	0
AT5G64813	244
AT5G64816	10
AT5G64820	1
AT5G64830	107
AT5G64840	12523
AT5G64850	622
AT5G64855	0
AT5G64860	105
AT5G64870	33
AT5G64880	110
AT5G64890	0
AT5G64900	10
AT5G64905	3
AT5G64910	3
AT5G64920	186
AT5G64930	277
AT5G64940	11729
AT5G64950	19
AT5G64960	549
AT5G64970	59
AT5G64980	47
AT5G64990	7
AT5G65000	184
AT5G65005	0
AT5G65010	3104
AT5G65015	0
AT5G65020	536
AT5G65030	2
AT5G65040	3
AT5G65050	245
AT5G65060	92
AT5G65070	14
AT5G65080	1
AT5G65090	26
AT5G65100	0
AT5G65110	462
AT5G65120	40
AT5G65130	1
AT5G65140	124
AT5G65158	0
AT5G65160	12
AT5G65165	0
AT5G65170	16
AT5G65180	146
AT5G65200	67
AT5G65205	55
AT5G65207	46
AT5G65210	214
AT5G65220	3356
AT5G65225	2
AT5G65230	33
AT5G65240	106
AT5G65250	205
AT5G65260	538
AT5G65270	232
AT5G65274	0
AT5G65280	51
AT5G65290	163
AT5G65300	17
AT5G65305	0
AT5G65310	345
AT5G65320	5
AT5G65330	0
AT5G65340	0
AT5G65350	6
AT5G65360	489
AT5G65370	0
AT5G65380	1775
AT5G65390	28
AT5G65400	79
AT5G65410	72
AT5G65420	9
AT5G65430	1337
AT5G65440	470
AT5G65445	0
AT5G65450	135
AT5G65460	586
AT5G65470	1047
AT5G65480	519
AT5G65490	271
AT5G65495	45
AT5G65500	1
AT5G65510	3
AT5G65520	37
AT5G65530	12
AT5G65535	0
AT5G65540	205
AT5G65550	0
AT5G65560	113
AT5G65570	23
AT5G65575	27
AT5G65580	0
AT5G65590	33
AT5G65600	0
AT5G65609	6
AT5G65610	9
AT5G65613	13
AT5G65615	0
AT5G65620	1645
AT5G65630	834
AT5G65640	56
AT5G65650	48
AT5G65660	88
AT5G65670	1376
AT5G65676	0
AT5G65683	481
AT5G65685	504
AT5G65687	91
AT5G65690	1
AT5G65700	1013
AT5G65710	117
AT5G65720	1924
AT5G65730	5603
AT5G65740	125
AT5G65750	698
AT5G65760	299
AT5G65770	0
AT5G65780	411
AT5G65790	0
AT5G65800	0
AT5G65810	257
AT5G65820	101
AT5G65830	134
AT5G65840	1004
AT5G65850	20
AT5G65860	178
AT5G65870	577
AT5G65880	79
AT5G65890	220
AT5G65900	182
AT5G65910	293
AT5G65920	111
AT5G65925	17
AT5G65930	314
AT5G65940	614
AT5G65950	754
AT5G65960	249
AT5G65970	76
AT5G65980	0
AT5G65990	502
AT5G66000	33
AT5G66005	76
AT5G66010	202
AT5G66020	0
AT5G66030	889
AT5G66040	1169
AT5G66045	0
AT5G66050	257
AT5G66052	102
AT5G66053	0
AT5G66055	1102
AT5G66060	424
AT5G66070	54
AT5G66080	30
AT5G66090	334
AT5G66100	214
AT5G66110	6
AT5G66120	1305
AT5G66130	11
AT5G66140	257
AT5G66150	1
AT5G66160	195
AT5G66170	40
AT5G66180	112
AT5G66190	15701
AT5G66200	437
AT5G66210	414
AT5G66220	0
AT5G66230	62
AT5G66240	586
AT5G66250	213
AT5G66260	0
AT5G66270	33
AT5G66280	0
AT5G66290	96
AT5G66300	8
AT5G66310	121
AT5G66320	182
AT5G66330	6
AT5G66335	0
AT5G66340	0
AT5G66350	22
AT5G66360	88
AT5G66370	0
AT5G66380	66
AT5G66390	2
AT5G66400	285
AT5G66410	165
AT5G66420	330
AT5G66430	0
AT5G66440	21
AT5G66450	159
AT5G66455	12
AT5G66460	166
AT5G66470	735
AT5G66480	45
AT5G66490	149
AT5G66500	13
AT5G66510	883
AT5G66520	0
AT5G66530	810
AT5G66535	0
AT5G66540	287
AT5G66550	247
AT5G66558	2
AT5G66560	0
AT5G66562	0
AT5G66564	0
AT5G66567	0
AT5G66568	1
AT5G66570	58897
AT5G66580	26
AT5G66590	106
AT5G66595	1
AT5G66600	189
AT5G66607	4
AT5G66610	69
AT5G66620	259
AT5G66630	42
AT5G66631	21
AT5G66640	15
AT5G66650	25
AT5G66658	11
AT5G66660	1
AT5G66670	0
AT5G66675	195
AT5G66680	682
AT5G66690	1
AT5G66700	0
AT5G66710	1
AT5G66720	579
AT5G66730	627
AT5G66740	266
AT5G66750	70
AT5G66755	0
AT5G66760	1847
AT5G66770	311
AT5G66780	0
AT5G66790	20
AT5G66800	16
AT5G66810	284
AT5G66815	0
AT5G66816	0
AT5G66817	0
AT5G66820	298
AT5G66830	2
AT5G66840	9
AT5G66850	422
AT5G66860	295
AT5G66870	2
AT5G66880	21
AT5G66890	0
AT5G66900	294
AT5G66910	71
AT5G66920	328
AT5G66930	134
AT5G66940	0
AT5G66950	233
AT5G66960	22
AT5G66970	0
AT5G66980	0
AT5G66985	0
AT5G66990	0
AT5G67000	0
AT5G67010	0
AT5G67020	9
AT5G67030	12520
AT5G67040	0
AT5G67050	11
AT5G67060	2
AT5G67070	558
AT5G67080	2
AT5G67090	19
AT5G67100	212
AT5G67110	0
AT5G67120	1
AT5G67130	243
AT5G67140	260
AT5G67150	395
AT5G67160	186
AT5G67170	91
AT5G67180	67
AT5G67190	219
AT5G67200	222
AT5G67210	30
AT5G67220	603
AT5G67230	71
AT5G67240	398
AT5G67245	9
AT5G67250	505
AT5G67260	313
AT5G67265	0
AT5G67270	20
AT5G67280	321
AT5G67290	242
AT5G67300	596
AT5G67310	1
AT5G67320	395
AT5G67330	757
AT5G67340	61
AT5G67350	132
AT5G67360	2964
AT5G67370	3655
AT5G67380	489
AT5G67385	2121
AT5G67390	33
AT5G67400	0
AT5G67410	5
AT5G67411	0
AT5G67420	410
AT5G67430	0
AT5G67440	263
AT5G67450	7
AT5G67455	0
AT5G67460	46
AT5G67470	487
AT5G67480	117
AT5G67488	1
AT5G67490	2
AT5G67500	1175
AT5G67510	510
AT5G67520	32
AT5G67530	229
AT5G67540	126
AT5G67550	31
AT5G67560	382
AT5G67570	143
AT5G67580	278
AT5G67590	968
AT5G67600	663
AT5G67610	208
AT5G67620	10
AT5G67630	250
AT5G67640	57
ATCG00010	1
ATCG00020	4192
ATCG00030	7
ATCG00040	29
ATCG00050	0
ATCG00060	0
ATCG00065	4
ATCG00070	37
ATCG00080	30
ATCG00090	23
ATCG00100	16
ATCG00110	4
ATCG00120	226
ATCG00130	82
ATCG00140	87
ATCG00150	51
ATCG00160	16
ATCG00170	73
ATCG00180	100
ATCG00190	314
ATCG00200	2
ATCG00210	14
ATCG00220	32
ATCG00230	0
ATCG00240	0
ATCG00250	12
ATCG00260	0
ATCG00270	181
ATCG00280	585
ATCG00290	4
ATCG00300	11
ATCG00310	0
ATCG00320	1
ATCG00330	126
ATCG00340	482
ATCG00350	395
ATCG00360	9
ATCG00370	2
ATCG00380	15
ATCG00390	0
ATCG00400	13
ATCG00410	2
ATCG00420	20
ATCG00430	46
ATCG00440	24
ATCG00450	20
ATCG00460	3
ATCG00470	145
ATCG00480	644
ATCG00490	1675
ATCG00500	9
ATCG00510	7
ATCG00520	19
ATCG00530	76
ATCG00540	80
ATCG00550	54
ATCG00560	19
ATCG00570	7
ATCG00580	36
ATCG00590	6
ATCG00600	7
ATCG00610	2
ATCG00620	2
ATCG00630	166
ATCG00640	7
ATCG00650	7
ATCG00660	2
ATCG00670	35
ATCG00680	399
ATCG00690	25
ATCG00700	12
ATCG00710	40
ATCG00720	117
ATCG00730	76
ATCG00740	22
ATCG00750	38
ATCG00760	8
ATCG00770	13
ATCG00780	56
ATCG00790	49
ATCG00800	38
ATCG00810	15
ATCG00820	2
ATCG00830	4
ATCG00840	0
ATCG00850	0
ATCG00860	0
ATCG00870	0
ATCG00880	0
ATCG00890	1
ATCG00900	0
ATCG00905	1
ATCG00910	0
ATCG00920	71
ATCG00930	0
ATCG00940	0
ATCG00950	96
ATCG00960	0
ATCG00970	0
ATCG00980	0
ATCG00990	0
ATCG01000	0
ATCG01010	9
ATCG01020	84
ATCG01030	0
ATCG01040	3
ATCG01050	53
ATCG01060	16
ATCG01070	9
ATCG01080	12
ATCG01090	10
ATCG01100	29
ATCG01110	10
ATCG01120	0
ATCG01130	17
ATCG01140	0
ATCG01150	0
ATCG01160	0
ATCG01170	2
ATCG01180	296
ATCG01190	0
ATCG01200	0
ATCG01210	171
ATCG01220	0
ATCG01230	0
ATCG01240	0
ATCG01250	1
ATCG01260	0
ATCG01270	0
ATCG01280	0
ATCG01290	0
ATCG01300	2
ATCG01310	0
ATCG09900	2
ATMG00010	0
ATMG00020	905
ATMG00030	159
ATMG00040	0
ATMG00050	0
ATMG00060	4
ATMG00070	11
ATMG00080	2
ATMG00090	20
ATMG00100	0
ATMG00110	14
ATMG00120	1
ATMG00130	2
ATMG00140	1
ATMG00150	2
ATMG00160	35
ATMG00170	0
ATMG00180	0
ATMG00190	0
ATMG00200	0
ATMG00210	0
ATMG00220	0
ATMG00230	0
ATMG00240	0
ATMG00250	0
ATMG00260	0
ATMG00270	0
ATMG00280	0
ATMG00285	0
ATMG00290	0
ATMG00300	0
ATMG00310	0
ATMG00320	0
ATMG00330	0
ATMG00340	0
ATMG00350	0
ATMG00360	0
ATMG00370	0
ATMG00380	0
ATMG00390	0
ATMG00400	0
ATMG00410	0
ATMG00420	0
ATMG00430	0
ATMG00440	0
ATMG00450	0
ATMG00460	0
ATMG00470	0
ATMG00480	0
ATMG00490	0
ATMG00500	0
ATMG00510	0
ATMG00513	0
ATMG00516	1
ATMG00520	3
ATMG00530	0
ATMG00540	0
ATMG00550	0
ATMG00560	0
ATMG00570	0
ATMG00580	0
ATMG00590	0
ATMG00600	0
ATMG00610	0
ATMG00620	0
ATMG00630	1
ATMG00640	9
ATMG00650	3
ATMG00660	24
ATMG00665	0
ATMG00670	20
ATMG00680	0
ATMG00690	14
ATMG00700	0
ATMG00710	0
ATMG00720	0
ATMG00730	0
ATMG00740	0
ATMG00750	0
ATMG00760	0
ATMG00770	0
ATMG00780	0
ATMG00790	0
ATMG00800	0
ATMG00810	1
ATMG00820	0
ATMG00830	0
ATMG00840	0
ATMG00850	0
ATMG00860	0
ATMG00870	0
ATMG00880	0
ATMG00890	0
ATMG00900	0
ATMG00910	0
ATMG00920	0
ATMG00930	0
ATMG00940	0
ATMG00950	0
ATMG00960	0
ATMG00970	1
ATMG00980	1
ATMG00990	0
ATMG01000	0
ATMG01010	0
ATMG01020	2
ATMG01030	0
ATMG01040	0
ATMG01050	0
ATMG01060	0
ATMG01070	0
ATMG01080	1
ATMG01090	2
ATMG01100	0
ATMG01110	0
ATMG01120	1
ATMG01130	2
ATMG01140	0
ATMG01150	0
ATMG01160	0
ATMG01170	8
ATMG01180	0
ATMG01190	0
ATMG01200	1
ATMG01210	0
ATMG01220	2
ATMG01230	0
ATMG01240	0
ATMG01250	0
ATMG01260	0
ATMG01270	0
ATMG01275	0
ATMG01280	0
ATMG01290	0
ATMG01300	0
ATMG01310	0
ATMG01320	0
ATMG01330	0
ATMG01340	0
ATMG01350	1
ATMG01360	40
ATMG01370	29
ATMG01380	14
ATMG01390	1132
ATMG01400	0
ATMG01410	5
ATMG09390	0
ATMG09440	0
ATMG09450	0
ATMG09510	0
ATMG09520	0
ATMG09560	0
ATMG09720	0
ATMG09730	0
ATMG09740	0
ATMG09750	1
ATMG09790	0
ATMG09800	0
ATMG09830	0
ATMG09950	0
ATMG09960	0
ATMG09980	0
ath-miR156a-3p	0
ath-miR156a-5p	0
ath-miR156b-3p	0
ath-miR156b-5p	0
ath-miR156c-3p	0
ath-miR156c-5p	0
ath-miR156d-3p	0
ath-miR156d-5p	0
ath-miR156e	0
ath-miR156f-3p	0
ath-miR156f-5p	0
ath-miR156g	0
ath-miR156h	0
ath-miR156i	0
ath-miR156j	0
ath-miR157a-3p	0
ath-miR157a-5p	0
ath-miR157b-3p	0
ath-miR157b-5p	0
ath-miR157c-3p	0
ath-miR157c-5p	0
ath-miR157d	0
ath-miR158a-3p	0
ath-miR158a-5p	0
ath-miR158b	0
ath-miR159a	0
ath-miR159b-3p	0
ath-miR159b-5p	0
ath-miR159c	0
ath-miR160a-3p	0
ath-miR160a-5p	0
ath-miR160b	0
ath-miR160c-3p	0
ath-miR160c-5p	0
ath-miR161.1	0
ath-miR161.2	0
ath-miR162a-3p	0
ath-miR162a-5p	0
ath-miR162b-3p	0
ath-miR162b-5p	0
ath-miR163	0
ath-miR164a	0
ath-miR164b-3p	0
ath-miR164b-5p	0
ath-miR164c-3p	0
ath-miR164c-5p	0
ath-miR165a-3p	0
ath-miR165a-5p	0
ath-miR165b	0
ath-miR166a-3p	0
ath-miR166a-5p	0
ath-miR166b-3p	0
ath-miR166b-5p	0
ath-miR166c	0
ath-miR166d	0
ath-miR166e-3p	0
ath-miR166e-5p	0
ath-miR166f	0
ath-miR166g	0
ath-miR167a-3p	0
ath-miR167a-5p	0
ath-miR167b	0
ath-miR167c-3p	0
ath-miR167c-5p	0
ath-miR167d	0
ath-miR168a-3p	0
ath-miR168a-5p	0
ath-miR168b-3p	0
ath-miR168b-5p	0
ath-miR169a-3p	0
ath-miR169a-5p	0
ath-miR169b-3p	0
ath-miR169b-5p	0
ath-miR169c	0
ath-miR169d	0
ath-miR169e	0
ath-miR169f-3p	0
ath-miR169f-5p	0
ath-miR169g-3p	0
ath-miR169g-5p	0
ath-miR169h	0
ath-miR169i	0
ath-miR169j	0
ath-miR169k	0
ath-miR169l	0
ath-miR169m	0
ath-miR169n	0
ath-miR170-3p	0
ath-miR170-5p	0
ath-miR171a-3p	0
ath-miR171a-5p	0
ath-miR171b-3p	0
ath-miR171b-5p	0
ath-miR171c-3p	0
ath-miR171c-5p	0
ath-miR172a	0
ath-miR172b-3p	0
ath-miR172b-5p	0
ath-miR172c	0
ath-miR172d-3p	0
ath-miR172d-5p	0
ath-miR172e-3p	0
ath-miR172e-5p	0
ath-miR173-3p	0
ath-miR173-5p	0
ath-miR1886.1	0
ath-miR1886.2	0
ath-miR1886.3	0
ath-miR1887	0
ath-miR1888a	0
ath-miR1888b	0
ath-miR2111a-3p	0
ath-miR2111a-5p	0
ath-miR2111b-3p	0
ath-miR2111b-5p	0
ath-miR2112-3p	0
ath-miR2112-5p	0
ath-miR2933a	0
ath-miR2933b	0
ath-miR2934-3p	0
ath-miR2934-5p	0
ath-miR2936	0
ath-miR2937	0
ath-miR2938	0
ath-miR2939	0
ath-miR319a	0
ath-miR319b	0
ath-miR319c	0
ath-miR3434-3p	0
ath-miR3434-5p	0
ath-miR3440b-3p	0
ath-miR3440b-5p	0
ath-miR390a-3p	0
ath-miR390a-5p	0
ath-miR390b-3p	0
ath-miR390b-5p	0
ath-miR391-3p	0
ath-miR391-5p	0
ath-miR3932a	0
ath-miR3932b-3p	0
ath-miR3932b-5p	0
ath-miR3933	0
ath-miR393a-3p	0
ath-miR393a-5p	0
ath-miR393b-3p	0
ath-miR393b-5p	0
ath-miR394a	0
ath-miR394b-3p	0
ath-miR394b-5p	0
ath-miR395a	0
ath-miR395b	0
ath-miR395c	0
ath-miR395d	0
ath-miR395e	0
ath-miR395f	0
ath-miR396a-3p	0
ath-miR396a-5p	0
ath-miR396b-3p	0
ath-miR396b-5p	0
ath-miR397a	0
ath-miR397b	0
ath-miR398a-3p	0
ath-miR398a-5p	0
ath-miR398b-3p	0
ath-miR398b-5p	0
ath-miR398c-3p	0
ath-miR398c-5p	0
ath-miR399a	0
ath-miR399b	0
ath-miR399c-3p	0
ath-miR399c-5p	0
ath-miR399d	0
ath-miR399e	0
ath-miR399f	0
ath-miR400	0
ath-miR401	0
ath-miR402	0
ath-miR403-3p	0
ath-miR403-5p	0
ath-miR404	0
ath-miR405a	0
ath-miR405b	0
ath-miR405d	0
ath-miR406	0
ath-miR407	0
ath-miR408-3p	0
ath-miR408-5p	0
ath-miR413	0
ath-miR414	0
ath-miR415	0
ath-miR416	0
ath-miR417	0
ath-miR418	0
ath-miR419	0
ath-miR420	0
ath-miR4221	0
ath-miR4227	0
ath-miR4228-3p	0
ath-miR4228-5p	0
ath-miR4239	0
ath-miR4240	0
ath-miR4243	0
ath-miR4245	0
ath-miR426	0
ath-miR447a-3p	0
ath-miR447a.2-3p	0
ath-miR447b	0
ath-miR447c-3p	0
ath-miR447c-5p	0
ath-miR472-3p	0
ath-miR472-5p	0
ath-miR5012	0
ath-miR5013	0
ath-miR5014a-3p	0
ath-miR5014a-5p	0
ath-miR5014b	0
ath-miR5015	0
ath-miR5016	0
ath-miR5017-3p	0
ath-miR5017-5p	0
ath-miR5018	0
ath-miR5019	0
ath-miR5020a	0
ath-miR5020b	0
ath-miR5020c	0
ath-miR5021	0
ath-miR5022	0
ath-miR5023	0
ath-miR5024-3p	0
ath-miR5024-5p	0
ath-miR5025	0
ath-miR5026	0
ath-miR5027	0
ath-miR5028	0
ath-miR5029	0
ath-miR5595a	0
ath-miR5628	0
ath-miR5629	0
ath-miR5630a	0
ath-miR5630b	0
ath-miR5631	0
ath-miR5632-3p	0
ath-miR5632-5p	0
ath-miR5633	0
ath-miR5634	0
ath-miR5635a	0
ath-miR5635b	0
ath-miR5635c	0
ath-miR5635d	0
ath-miR5636	0
ath-miR5637	0
ath-miR5638a	0
ath-miR5638b	0
ath-miR5639-3p	0
ath-miR5639-5p	0
ath-miR5640	0
ath-miR5641	0
ath-miR5642a	0
ath-miR5642b	0
ath-miR5643a	0
ath-miR5643b	0
ath-miR5644	0
ath-miR5645a	0
ath-miR5645b	0
ath-miR5645c	0
ath-miR5645d	0
ath-miR5645e	0
ath-miR5645f	0
ath-miR5646	0
ath-miR5647	0
ath-miR5648-3p	0
ath-miR5648-5p	0
ath-miR5649a	0
ath-miR5649b	0
ath-miR5650	0
ath-miR5651	0
ath-miR5652	0
ath-miR5653	0
ath-miR5654-3p	0
ath-miR5654-5p	0
ath-miR5655	0
ath-miR5656	0
ath-miR5657	0
ath-miR5658	0
ath-miR5659	0
ath-miR5660	0
ath-miR5661	0
ath-miR5662	0
ath-miR5663-3p	0
ath-miR5663-5p	0
ath-miR5664	0
ath-miR5665	0
ath-miR5666	0
ath-miR5995b	0
ath-miR5996	0
ath-miR5997	0
ath-miR5998a	0
ath-miR5998b	0
ath-miR5999	0
ath-miR771	0
ath-miR773a	0
ath-miR773b-3p	0
ath-miR773b-5p	0
ath-miR774a	0
ath-miR774b-3p	0
ath-miR774b-5p	0
ath-miR775	0
ath-miR776	0
ath-miR777	0
ath-miR778	0
ath-miR779.1	0
ath-miR779.2	0
ath-miR780.1	0
ath-miR780.2	0
ath-miR781a	0
ath-miR781b	0
ath-miR782	0
ath-miR8121	0
ath-miR8165	0
ath-miR8166	0
ath-miR8167a	0
ath-miR8167b	0
ath-miR8167c	0
ath-miR8167d	0
ath-miR8167e	0
ath-miR8167f	0
ath-miR8168	0
ath-miR8169	0
ath-miR8170-3p	0
ath-miR8170-5p	0
ath-miR8171	0
ath-miR8172	0
ath-miR8173	0
ath-miR8174	0
ath-miR8175	0
ath-miR8176	0
ath-miR8177	0
ath-miR8178	0
ath-miR8179	0
ath-miR8180	0
ath-miR8181	0
ath-miR8182	0
ath-miR8183	0
ath-miR8184	0
ath-miR822-3p	0
ath-miR822-5p	0
ath-miR823	0
ath-miR824-3p	0
ath-miR824-5p	0
ath-miR825	0
ath-miR826a	0
ath-miR826b	0
ath-miR827	0
ath-miR828	0
ath-miR829-3p.1	0
ath-miR829-3p.2	0
ath-miR829-5p	0
ath-miR830-3p	0
ath-miR830-5p	0
ath-miR831-3p	0
ath-miR831-5p	0
ath-miR832-3p	0
ath-miR832-5p	0
ath-miR833a-3p	0
ath-miR833a-5p	0
ath-miR833b	0
ath-miR834	0
ath-miR835-3p	0
ath-miR835-5p	0
ath-miR836	0
ath-miR837-3p	0
ath-miR837-5p	0
ath-miR838	0
ath-miR839-5p	0
ath-miR840-3p	0
ath-miR840-5p	0
ath-miR841a-3p	0
ath-miR841a-5p	0
ath-miR841b-3p	0
ath-miR841b-5p	0
ath-miR842	0
ath-miR843	0
ath-miR844-3p	0
ath-miR844-5p	0
ath-miR845a	0
ath-miR845b	0
ath-miR846-3p	0
ath-miR846-5p	0
ath-miR847	0
ath-miR848	0
ath-miR849	0
ath-miR850	0
ath-miR851-3p	0
ath-miR851-5p	0
ath-miR852	0
ath-miR853	0
ath-miR854a	0
ath-miR854b	0
ath-miR854c	0
ath-miR854d	0
ath-miR854e	0
ath-miR855	0
ath-miR856	0
ath-miR857	0
ath-miR858a	0
ath-miR858b	0
ath-miR859	0
ath-miR860	0
ath-miR861-3p	0
ath-miR861-5p	0
ath-miR862-3p	0
ath-miR862-5p	0
ath-miR863-3p	0
ath-miR863-5p	0
ath-miR864-3p	0
ath-miR864-5p	0
ath-miR865-3p	0
ath-miR865-5p	0
ath-miR866-3p	0
ath-miR866-5p	0
ath-miR867	0
ath-miR868-3p	0
ath-miR868-5p	0
ath-miR869.1	0
ath-miR869.2	0
ath-miR870-3p	0
ath-miR870-5p	0
```
