## Supplemental_Data1_Codes for "Expanding the synthetic biology toolbox with a library of constitutive and repressible promoters": Seq_Output.txt

```
>AT1G02145
GCCCTTCTTTAAGTCCGTCCCCGCAAAAGAAAAAAGGTAATGGGCTTACATATTGGGCCAGAACCCATTTGTAACCCGAAAAGTTAAGGCCCAGTTTTAGTTTTTCTGTTTCCATCGAAATTGTGTGTGTATCCGGGCTGCCT
>AT1G11060
TTTTGTCAACAAGAAATTACATAGTTTGATACATAATGATTTGTCAAAGCATTTTCAACAGAAAAAAATCAGATACATATTTTACTATTAATTTTATATCTGGTAAATTCTATATTTTACAGTATACAGTACATTACACAATTTCCTGAATCAGTTGAATATAAAATGCTCAAACTAGCATAAATTTAAAACTTTCCAGCATTGGTAATACTCAAAAAAAAAAATCAATAACAAATAAATGTTTAGTTGTAATTCAGACACAACTTGAAACCCCAAAAATCAGACTGTGAAAATTTGTGTGCTCTTTTTAACTTTTAATTGCTAAAGTTAGTTAGTAATTTAAAACATTCTGGTTACTCACTTAGTATTAGTTATTACTGTGGTAACAACAAAATTTA
>AT1G18700
ATCATTTGTATTTTATTTAAAAATTATAAAGGTTTTGGCAATTTTATCTGTAAATTCGTAATACTATCTAATATTGTTTGGTAGTCGTCACATATTAATCTTTTTTTTTGTTTTTGTTAAAAATAACATATTAATCTTAAACCATAATTATATTTAATTTTAGAAAAAGAGAGATTTAGTATGCTGTGATCTGATAAGATACGATTTTAACCATAATAAAAGAGTATAATTACTTACTTAATGCTAAGAGTCGATCCCTTTTTTT
>AT1G27900
GCAACTTTGTCATAAATTAAAGGACGAGATACGAAATTCATAAAAGATAAGACCAAGAGCCGCTGAACAAAGGAGAGGGTCTTAAGTACACTTGTGGCTTGCT
>AT1G49590
TCTTTCTTCCCAATGATTATGGAATCAGCGAAATCTTGGTTATTTCCGGTTTGTTACTGTGCTTTAATTTGTGAGATCTGAGTCGGTGTAACCAGTGAAAACCGGTTCTAGTGATGGAAATAAATTAGAATTTAGAAAACAAACCAAA
>AT1G52370
ATCTCGTAACTAATTATAAATTTATAAAACAAAATTAAAAGTATAT
>AT1G52630
CCTCTCGATGATTCAGAGGGTTCCGAGTTTTATATTGTTCTCCTTCTTCCTCTGTGTTGT
>AT1G54080
CCGACGGCGTGAAGTTACCGGAAAACATAGATTACCTTAAAAGTTCTATTACTACTTTCACCTTGGAGGTAGATTTTTCGTTTTCAGTCACATGAATTTGGCAAGAAAAAAAGAAGAAGAAAAACTAACTACTTTAACCATAAACCTATAATATATTTTTTCACACTAAACTATAAATATATAATACCTATTTTACCTTTTATACATAAGTAACAACATCATCACAACTACCACTTTCACTATCATCACCACCACCGTTGTGACCATCATGTTATTACCATCCCTCCATCATCACTACCACTGTCATCAACGCCACACAAAAAAAAAAAACTCATGAAAATTATTGATAATAATCCATAAAAAGAATTTATACTTTTAATATCTAAATTTTACTCAAATCAAATTACCAATTTTCTTCAATGCGGATATACTAACATCATGTTATAGCCTCCATGCAGAGTTTAAGATGAACATTTTTGGACTGCAAGCCCATATATTTTGTTTAGCCGACTTTTTAAAGAATAAATTGAAAAACACGAAAGATTGACGTTGAGATTCGAATCGAGATGCATGATTACTTAAAACCAGCTAAGTTTCATAAAAACTAGACCGATTAATATCCTCTGAAAACCGCAACCAAATACTTGTTCGCTTGTTCTCATGGACGACACTACCTCCATGGTAAAACCTTAATAGAGTCTTGATGTAATAATTATTAGCAACAACCATCATAACTAAGACTATCTACATTGGTTACATGATGAATCAAATCTATAAGAATGACATTTGTGAGTATTTCGTTTCATTTTTTAAAGTGTAATTATCACTATCACTAATTTTGGTTTGGATAAATGATAGATCATAAATCTACTATTCTAAGTAAAATCTAAAATGGATTATTGGTATATGTAGATTTTAAATATTTTATTGGTTTATTGATTCTTAAATTCCATCCAAACTTCATTATTGTTGGTTCAAGCTTTTTTATATATTTTTATTCATATATTTTGTTATTATTGATATTCTAATTTTTTTTAAACCTATTGTTGTTACAATTCTCTGTATTTTGGCTCTCTAGTTATAATTGATATAAAATAACTTTAAATACTTAAAAATACAAATCTAGAATAAGAATGGAGAAATAAATGTTATTTATATCAATGAGAGAAGAGAAGAATGCACAAATAAAGAACATTGATATGTTCTTTTATCCACGTGAGAAAAAAAGAATTCATTTTGGAGTTAAAACATTTCCATCAATACATGATTTACTTTGAAAATAAAATGTTAGGAAATGGTTGATAAAATTCCATATAAACTCACTAGAAATCATCGGTAATAATATATAAGAAAAAATTATAAATTGTACACAATCAACTTACCAATAAGTACCATACTGTGAATTTGTGAAGATATTTGATCCTTTACAAGAATCTTGCTGACGTACAAAACGAACGATTAAATATAAGAGATAAACCAAACAATAAATTATATAAGAGGATAATTTTTATAATATTTAAATAATCTCTCCTATGCAGTTTCAGCTTAATCGCGTTGTAATCTCAGCTTAACTAGTATCTTACACTTGAAGATCAACAAAGACAAACCTGCAAGATGGAAATAATCCCTTGTTAAAGTGATGAACATATCAATATCCGCAACAACATCACCTTGAAGCACATTGCATATCGAGCTACAAACAAGAGTTTGGTCTAGGTGAGGATTTTCATCATCCAGATGAATCTTTAAAAAGAGGTTCTTTATACTCGACTTGATTTTCCGATTAAACAAACACTTCACAAAATCAATGAATTCCTTGATACTATCATGTTATTGTATAGCATAATCAAGGTTAAAACGCCGAAAAAGAACAAACACATTCTTTCACTTTCTGGAGAATACTGTCGTTGAAACAGTTTTTTTGTGGAAAGAAAAGATAAAATGTATGCAAAAACATCGTCTTGTAAAAAAAATCTTTTAAAATTTAAAATTTTCTAAATCGTACATAATCAACTTACAAACTTGTGAAAAAATTTGGTAATATATAACTTGTTTGTGAATATATTTGATCAAATACTCTAAAAAGTACTAATAAGTTTAAAAAAATCTTGCCGACAAACAAAACGAACAAACATAAGGGATAAAACAAACAATGAATTATGTAAGAAGATAATGTTTTTTAGTGCAGTTTCAGTCAATCAAAGAAAATCAAAATTTCTAAGTATATATTAGTTTGGGCTGGGCCGTCAACAATTGGTCAGTCACTGAAACGAATTTGTTCGGGCCTTGGGCTTGATCCGTCAACAACATCAAGGTTCAGAACAAATGATTGGTCAGTCACTAAAACGAATATCACAGCTGCCGTGAGATTAGTA
>AT1G54390
GGTGATTGTGATGATGACCCATCTAATTGCTTCTATTTATATAATTTGTTCTGTGCATGCAGTTTCTTCTTGGATCTCCTATGTACTGAATGATTCGTTTATTACCCTTAAAGATTTGCTTTAAAAATTAATTTATTTCACTCTTTCGAGTTTATATAGTTTGTTGTATCTTGTGAAATTGGTGTTTCATCACATGCACATATCTTCGTCTATGTGGTTCCAAATATTCTTTTGTTCTTTTTATTTTACCATGCATTGCTTTATTACTTACACATAATGACAATTTTGCTGGTCATTGATTAGAACATCGTTTTAATATCGAATGGGATGTCGAGTTGAATATTTTGACAACGTTCGTTGGCTGGGTCATGAATGAAGTCAGAATACCATTTCTTTTTCATTAAACAATGCTATTTTTTTCCCGCAAAACAATGCTATTGGGCTCATTTTGGGCTTAAAATGTTTTGCGTAATCTCAATGTTTGTGGGGCTTTTAGTTTTTAGCCCATGTATGGTTTGATAACTTTAGTAACTCGTGAGAAAAAAAA
>AT1G55150
GACGGTAATAAGATCAGGCGGTGACATTTATTTATCCACGTGGCGTGTTTTTACTTGTCTGTTTCACAAAAATAAATACACACTAGCGTACCTTTAG
>AT1G60670
TGATGTCTCATTTTTGTCTATGCACAAATTCAACTTGATTATTTAGGTATATAAGTAAATAAAAGATTTATCATAAAATTACACATGTAAAAGTTTGAAACAAATTTAATTATTCATAACTCACATAAGACATGTAAAAAAAAACAAAAAAAACAAATGTCACTTAGTGAAATGGATACCAAACTTTATGATTTATAATACCTTGTTGTAATTTAAATATCTGAATTTCCAAAGTGTAGGTGACTGTGTAATTCACAAAAATTGAGTAAAAGTTTAAAAAAATAAGGAGGAACAAACCATCTTTCTTCAAAGAGTGGACTAGACAAAAACAAAAAAGCAAAACCACCACAATGGAATAAAAAGTGGTTCTGTTTCTTAATAGAAT
>AT1G64550
TTGGCGAAACAATTAAGAGGTCTAGTTTTGGTAAAATCCAAATTGCTAATCTATCATCTCTCAAACATGTGTTAACAAAAACAAAATTGAGGACTTTTGATTTCACAATGGCCTTGAGCCATGTTAAGAGGGAACAACGTTAACCGGATTAAATCATAATATTTGGTTTGGTTTAGTAAATTAGAAAACGTACTGTATACTCTCTCTGCCTGAGGGAGAAGGTTCCAAATAGCCCTA
>AT1G64990
AAATGTAGGATTGAAAAGCATAAAAACATTATAAACAAAATAGCTCAAAACTTTTTTTTGTTAAATAATTGTGATATAATAAGAAAAACGTTTTGTAGTTTTTTTAATTTTGAATTATTTTTTCCACATGCATCAAATATAACATACACATGAAAATCAAATATAAATGTATGATAAATATTGTGAATGGTAAAAATAATAGAATCACGTTATGAAAAATGGTATATTATACATCATCGATTGGTGTCTGATAAGTTTGGAGGAAACTTTAGCAATAATACAGGTTTTCTCTATTTATTCATTAGCTAATAGGATTATTTATACAAAAATCATAACTTGATTAGCAAGTTCTTTACATTTATGATAATATTAAATTTTCTATCTAACAATAAGAAAATGTACACAAATATTAATTTTTTATTAATGATAAAAAAAATATTTATCTTGATCCCGTAATTATAAGATTTATCATGAACTATCGATATCCCGATCTTTCCCTTCCCACTTCCCGCAAATTTATATATGGTAACACGTGTAAGATTGGACAAGCCTTCTAAACAACAATTTTAATGAATCGATCATTTTTCGTGTATATATGTAAAAGTGAAAGAAAAACAAAAAAATCAATCGACCAGATAAGAAAACATGTCGGAAAATGGAGTTAAAATTATCATCAACACTAGACTAGACGCCAAAACCTATAAACAAAAAAAAAGGATAGAAACACTATTGTTGTGCAGTTTCTTTCACATTACTCCGTAGCTCAATGGTTGGTTAGCGTTTAATAACGCCTTCCTCTCTGCGAGTTCGAGTTGAGTCGCATGGTGGTGGTGGTGATGATGAAGTTGATGAGGTTGTTGTTGATTAGAGTTTAAACCAAATAAACCCTAACCAAAAATAAATAAG
>AT1G71860
GTGTGTCACTCGAGACTCGGAAGTGAAGAGTTTTTATTATTGGTTATGGGCTTTTAAGTTGGGCGTTTTAGGCCCACTGTAGTTTTTTCTGTGACGTTGCCCATCTTTTTTTTTATAATGATGAGCCCATCTAAAATGTTATTCTACAAAACAATAAAAGAAAGACCAGGATTCCTTTGCTTAAAAGACCAGGGTCCTTTGCTAAAACTATATTATAATGACCAATGAAATCATAATTAATAATGACCAATTAAAATGATGACAAAAAAAAAAAAAACCCAATTAAAATAGTAAATTTATATTATAGTCATCA
>AT1G71900
CAATTTTTTTACTGTTTTTTTTGCTTCGGTGAAAGAAAGATCCAACTAGAGAAAATAATCCCAAAACAAAAAATCAACATTCAAAATCTGAGCTCTTTTCTAAAATTAAATTCAAAACATGAACTTATTCTATGTAATTTTTTTTTTTTGTTTTAAAGACATGGCCAATGGGCCTTTCACTCTTGTCAAACCCATTTGAGTCGGGCTTTAGTCATAACTCATTTTAAAGATTAAGGAATATGAGGCCAGTTCTTTTGTCACAATCCTAGTTTAAGCTTGTCTCACTTACCAATTACGTCTCTCAAAAGACAAATTTTAAAAAATCTATAATCTCTACTCTCTAACATGTATATATATATGATAAACTCGTTGGCTATTACAACTTTTAAATCACAAATGGCCTGATTGGAAAAAAATGTATACATAAATGATAAGTTTGTCACTGATTAATGCGAGAAAATTCTAATTATTTGCATTAATAAAATTAGCGTAGTTAGGTTTTAAAAAGGTTTATACAATACATTATACATATTTATAAATTTAAATGTTTTTAAATTTATATTAAATTTATTTTATTATTTAGATAAATCTTAAATAAAAAGAAACCAAATATTATTTGTTATTTTTTCGTGAAATTTATCTTTTTAATATATTTTTTATTTTAGTAAAAAGAA
>AT2G16880
TTTAAATAAATATTTTAATACATACGTGTACAGTTTATTTTCATCGACACAAGTTAAGCTAAAACTCGAGTTTGAAAACCAAACTGAGGGAACCATTATTTCTAATTATACAAGTATGTGTCAAACATTAATCAGCTACAAGACAGGATAAATTCGGAAACGAATAGTGTCATCTTTAATGTTAAACAGAAAAAAAAAAATATACATAAAATTCATATTAAGTTACAAGTATATTGGTTGAGTGGAGTTGTCATAACATTAATATTAAGAAAGAACAGTGTCATCTGATAATACTTTATCTGTATATGTAAGTTCAACTGATTCTAGTTTACGTACGAACTTAGTTATCGAGTTGAATTTAGGTAGAGAGTGGAGACACATCGATGATGATAGCAAAAACCATTACACTAGGGTAAATAAAAGTTTAATATTACGTATACATATAGGGTAATAATAGACATCATAAGGTATGTGGGATATTTTGTGACTTAAATTAAATTATATTTGTGACAAAAAAAATTTTTATCTAAAGATTAACATTTTAAAATACTCATTTGTTACATATCAGTGAAATCACCTTCAAATCAAATTTCAAATCAAAAAGAAGAAGAAGAAGAAAGTGATAATCCAAAGCTGACACTTCGAGTAATTTCCCATATATTAATAATGATTAATGCTTATAGCCTTATGTATCAATATCACTCATGCATGCGTAAGTTTAAACGTAAAACCTAGATGAAAAGAAGAAAAAGAATCACAAAGATTTGGGCAAGACAGGTGTTACGTATAACTTTCTCACGGAAGCAAGCAATGTCCCAGAAGTTTCTTCTAGAAACCAATACTCTAGAAAGACTATATATCAAATAAACAAATACAAAAATTGACGAAGAGGAAAAATATATTAAAAGATGATAATTTGGATACACTATATTCATATTTTCACTGAATAAATATACGTATATATACGCTATTTGTTCACTTAAAGTATAGTTGTAAAGAACTATGATCTTCAAACTCTAAGTAGTATCATAAATCTTTTTTTTTTTTTTCTTTTATTATTATGACTTTATAGAAAGGACACTATGATGATGCAATTGACATGGACAAAAGTCACTACGACGGTCTATCGTTTCGCCCCACTTTTGCATTAGAGCCAAGTACTAGCCACAGCCTCTTGCAGTGACAATGTCGCGTTCTAGGCAATGTCTCGCCGTTCGTTTTTCTTTCTTAGTTTTATATTTTGAAAATTTTGTTTCTTGTCCTTTTCACTTTTAGTCTTTAGACTTACTTTTTTGCACTACATCAACACCTATCTACAAGATATTTCTGTAGATACGTATATACACTTACTTCTTTTTCTAGAAGCTCATTTTATAACTTATATAACATATAAAGTATCCTAGCTTCATGTCATGTTGGCTCGTTTCGTTGTCGTCGACATAGAATATATAATGCTCCTTCAATACTTAGATTTAGATGTTGCTGAATAATTGAATAGCAAATGCTTATATCTAATGTAAATATTAGTTTATCACTGACCAAACTTATAATCTAGTGGTTAATACAACTTTGAATTAAGTGCTTTTGTATTCGTGCTGCTATCGTATCATCATCGAATTTAGTGCTATTGTACTAGAGTTCGTGTTTGTGAATTAGTGATAAAATATAATTTTACTAACTTATAGCTTAACATTTCTTAAACGTTATATTGTAATTAGGGATGAAAACACAAATGCAACAGTTAGTTTTTTTATTGGAATATAATCACTACATTTATCAACATTTCAATTTCGCAAAAGATATTTTCTAACTTGTAAATAAGTAAATTATTTTTTTCTATTTGTCTGTAGCTACGCAAAATAAGGTTTTGGAGAAATATGAATGTCATACAGTAAACCTAAGAATAAACAATAATAATTAAAACAAATAAATTTATTTTAATTTAAAAAGAAATCTGTTTTACTTTACTGATCCAATTTTTTTAAAATATAAATTATAAGAAAAATAATCATGCGAAAATTCGTATGTACTATGTAGCATGACCAAAACATTTGAGAATGAAATGATTTTTACCAATGAAAAAAAAAAAAATCATGAAACGACAGGGTCCTATTGCGTTTGGTTTAAGCCGAAAACCCGAGTTCTCCAATTTCCGGTTCGGTGTAATCCCGGTTAAATATACGCTTCACAGTTTTAAACCATCACAGTGAAA
>AT2G17980
GAGAAAATCTCTTTCGTCCTTCTCTTCGCAGGTGGCAATCGTTA
>AT2G18245
TAGGTTAGTATACTTCTCAAGCATTTATGTCTCTTGACTTCTATTGGTTTAGATATCGGTTTGGCAAATATTCATAGGGTTTATGCACA
>AT2G26780
AATTTAGTTTTGTTTAAAAGTTTTTCTGGTTTAGGTAATAAATTGTTGCATAATTTTCAACTCCGGTTGATGTGTGTCGCTGTCGGACTGTTGTTGTCTGAAACTTAAAAATCACAGAGCGGTCACGGGTTCTGTTTCGTGTTTAACTGCCACGATATTCTTTTTAATTGTTTTTTAAAAGGGAAAGTAATCAAAATGATGACACTAATAAGAGTGGTTTGGTGTGAAACTTAGACCTTTCTTACACAAATTTGGTAAAGCCAAAACTTTTTTTGGTCATGGGGATTTATTTTTTTTTACTTTTTATTTTTTTTTTTGTCATAAAGAAATTATAGAATCTTGTTGTGAAAGACGTAAAATATAATGCCCAAACAAAAAAAACGTAAATTGGCGGATAAACTATAAGTTCCCAAAAAAACATAAGCTGGCGGAAAAAGAGAATTCTTCGGAATCTAGATCCTAAATAAAGAAGATGAAGTAAACTCAAATTATAATGCAGAAAATATCAAACCAATCTCGAAAAAGGACGATAGTACAAACTAAGATCCATATTAACAAGACAAAATCTTAAAAAAATAAGAGATCCAACAAAGCAGAAACTCCACTTCTTTTAACACACCTGCAAGTACGATTGATCAAATCCAAAATAACATTTACCACCTCCTATCACGTTGAGAGCCAATCTCTCGAGAACCAAGGATATCATAACCCGACATGCAAGACCACTAAAAGAAACACAAACACCATTCCAGATACGACGATGACCACCAATTCGTCACTTAACGTCTAGATAGAATCCTTCAAAAAACAATCAGATTACGACAAAATTGTAAAAGAAGGACAAGAAGCGAGGCAAAACTTCTCAAAACCCACCAATCACAAGATCACCAATCACGAGTAAAGCCACAACTATTTTAATTAAATCATACAATATCCTAAATTAGGCTTTTCTTTTTGATAAATTAAAAAAAAAAAGATAGGATCATCCAACAAAAATAGTACAAACAAAAAATGTCAAAATCTTGCATCACCTCTAAAAACCTTTCATGTTAACAAAATCTTGCATATTTTTGCCCTATACAAAGTCTTGCATATATACAAAGTCCTTTGGTATATTGTTGTTAGCCACCTTATCTAACTCTTTTACGGGCTCTGTCCTCATGAAGAAGAACAATTTTTTTAATAAATTGTTACCTTACCACATATAAGCTTAATCTGGAATGGTTGTGATTTAATCAATGAAGATATTGCCTCAAACCTGAATAGAGGAGTGAAAGTGGATTTCAATTGGTTGGTTATCAAACCCATCAGCATGATACCTGTTAGTTTCTCGGCCATACCACTCAATCATTGCCATAAATATCATTGAAGTCTACTAGTCTGTTTGAGACATTCAACTCACACAAGTGGTGGGTTATTTTCTCTGACAAACACGGCCAAACAATAAAATTGCTGAAAACAAGAAGTTGCCTAAAAAACCAAAGGACTTGTGAGAAAAATGGCAAATGCGGGCTAGGATGGGCTGTGGATTAGAGGCCCAATATGCCTAATGGGATACAACACGACGTCGTTTAGACCAGCCATAGTTCTCTTGTCCGCCAAGACGGGAGAGACTAAGGAAAAGCATAAGAAGAGAAGAACCAAAGAAGAAGCA
>AT2G29080
TTCCAACTAGCTGTTATTGCTATCATGTTGTGACAGTTGCGTTGAAATATTTGCGTTTGTGTTTGGATCCGAAGCAAACGCCAAATTTGGAATTTGATATTCTCTTTTAACCTCTTGGATCCTAAATGTTCGATTTATCCTTTTACATTTTCTCCGGCATCATTTTCTACAATGCAATAATTCCGGATATTTGTTTGAGATTCCGTTCAGACATATAATGAGCTGAGGTAGACGTAATTGTTTGTACGGAAGCAAAAACGTATTATAATTATTTACTTGTAAGTTTTTAGTTGGTAGTATTAGTAAGTTATACAGAGTTGTAAATAAACTAATAATTCGATTAGACCACCATTATCAATATTGTTGTATGTAACAAACACGGAAGTACATAAATCGTTGAGCCGTGGAAAGGAGACAAAACATATTTTTAGTCTCGTGATAAAACGAGTCGCCACGTGTCCACAGTCGGGTACGTGCATGAGATCTAACACACTTTATAACTAGCTTACGTGGGACTCTCGACTTCCATAAAAACGAAGAAGATTGAAATGAATCTAATTCATTGTCCCCGATTTGTCTCTGTCTAAAGTCAGAGAATCAGAGATTCGTTTCAGAGTAAAATGATTTTGCATTGGTCCACTTAAGAGTCTCTTAACCATTCCAAAGGTTTGGTGGACAAAACATGCTCCAACCCTTTCTTATCCAATTTGTCCCCTCTTGTCTCTCTTTAATTAAGCCCTACCCCAAAGTTTTTCACATGATTTGTTCTTGAAAGTGTCTCTCTCAATCTTTGTTGTTTATTATTATTATTTGATGTGAGGCGACTAGAACGTGTACAAAGAAAAGAGGGGAGATTGGGGATTAACACGATCGATATTCCTTTTGGATTAGATACGTGAAGTACCCGAAATGTATAAGTTTTAACATACACTAAATTAGTGTCAGTAATAATCGGCGTAAATGAGAGGAGTCTTTCAAAAACATACACTACATCTTATATGTCGATCAATAGACATAGTTCATACCCAAAAAAATATACAATACGATGGTATAAGGTGCCATGATTTCCAAATTGAGTTTTTGCTTGATATCAGTTCCTATACATTGTTTATGAGGAACAAGTTATGTATATATGTCTATAATTTTATCATATATATATATATATATATGATAAAATTAGTGATTATTTATTTGTTTCTCAATTATGATTTAAAGAGCCATAATTCTTCTTTAGCCAAAAAAAAAAAAAAAAAGATAGAACCATAATTCTTTCATTAACAACAATGCAGATAATTTCGTTGATGATGGTTAGTGTCCTTTTTAGTTAATATTGGTTCATTACTGAAAATAAAATAAACTGATATGCTACGGCTACCTCTTCACTTTTATTTTCAATTTATGACAAAAGCTATGCCCATATGTTCTCCAAGGCCCAATATATGTAAAATTAGGCCTATGAACCAAACACTGGTTTAATAAGACCGGTAAGCACAAGT
>AT2G33730
AAAGACAGAATTAGTGTAGTTGGTTTAATCCCTAATGATGAATGAACTGTGTCACACCACACTACTACAAGCGAGTTCTCTAACCCTTGAAATGGGTTTGTAATCTTCACCCAAGAGAAAATCTAACTACTCTACATAATCTCCGCTGAAAAAACACTAATGGGCCTAAAAACAAAATTAGATTTGAATTCGGAATGCAAAAGAAAAACTAATGGGCCTAAAACCCTTGAGAGTTTGCTAGAATTGGGGGGTTTTGGAAAAATGT
>AT2G36240
TAGATATTCTAGGGTTTAGATATCGGTTTATTCCGGTTTGGTTTAAAAT
>AT2G37680
AATCCGTTTTATGTATAATTTGATTCGGTTAAGAAAACCGAACCGGGTATGATGAGATGTGGTTTTTGATTAGGCTCCACGATTT
>AT2G39260
GGTGAAGAAGAAGAAATAATGATTGTTTTAGTAGGCTCGTGAGGAACACGTGTCATGTCTTTTATGTCACTGTCCCTCTCTTTGCTTCCATGGCTTTACCTATTCAGACATAGGTTCCTTTACCAACACGATGGGTTTTTTTTTCGGTTCCGGTTT
>AT2G42240
GAGAGTGTTATGTTACAGTGTGTGCAACCACATGCTATTATCCTACGCCTG
>AT2G43070
TAAATTAAGGTACTAATTACAAAGGGAACCAAACAGAAAAAAAAAAACAAATTGTTTTGTAATTAGCTCAAAACGAAATTCAAAGGGAAAAGATTTTAAGTACAAACTGTAAATTTCTTGTAATTTTATATAACCAAGAAGGTGTTTCTCTCCTGAATTATTCGTTTTTCTTGATATTTCTATTGTTAAATAAACAGATAAATCGAGTTCATATAAATTAGTTATCTAAATAATTTAGTTTTTCTTGATAGTTATCAAATGAAGAACATTTAAACCGGCCGGTACGATGACATTTAGAATTTACAATCAAACTCCTCTACTTAACTGTTCTATTTGTTTGTTTGACATACTAGACAAGTCAAAATACATCGTGGGGATCTGAATTCTGCTCAAAATACTTTTGAAACCATTATATTTTACATAATGCGACATATATTAATTTATGATTTTTGATTAGTTGAGCAAAAAGAGCTGTCGTATATCATATAGTTTTAATGAATCACTCAAAAATTGGCACAATAGAAACAGTAAAAGAATTATTGAATTTAGAGGATAAA
>AT2G44530
T
>AT3G01340
TGTTCTCAATTTTCAACATACCCAATAATACAACTAAACAATATTGAAGGCCCAATACCATATACACGATGGCCCATCTACTGCCTGATAGTATGTAGGGGGTATTAATGTCATTCCAACAAGTAGGGGTAGAATCGGTAATA
>AT3G07160
ACGTTGCGAGAGAGTATTCGGGAAATTAACATCCAATCAAAGTAACGGGTCGGGTCGGGTCGAGAATCAGGATTATGCGTTCAGAACAAAAAAAACGATAACCGGTTTGACTGTTAACCAGAGTTAATCCGGCGATTCAAAAGACGTTTCGGTTCGATTTTTCTTTGACAACGCGGCTAAGCTTTTCATTTCTTTTTTTTTGTTTTGTCAACACGCGGTTAAATTTTTGTTTGTCAGATTCATTTTTTTTCTTGATAAAAAACATCCAGATTCCTTTCTTTGTAATGTTTTAGATTAAAATAAACAAAAAATCCCTAAAAAACGAAAAAGTTTTGAAACTTAGAAAGACGGACATAAGCGAGCTAGCTTCTAAGCTTTCTTCGCTAAATTCTTGGCTAATTCTCTTCTATGACTGATCCAATTCTGCTTCGACTCCATATCTGAGGTTTCTGACGTCTGATTAGGTAACTCCCGCTTTTGTTTTTTTTGGGGGGTTTTATCCATTTTTAATGTCTTTGTTGTCTACTTGTTTCAATCGTATGAACTTGAGACGCGAGAAGCTCAGATTCAGGATCCCTAAATTTTTCTCTATTTTTTTTTTTAGTTTTGTTTCGTTGATTACAACTAGTCCTAGGTTAAAGAACAACGTTTACAACTTATTTTGCTTTTTTCAGTTGTGCCTAGGTCACTTGTCCGAATCTGTATAATTCACGTGTATCTTCCTGGATTTGATTACATTTCATTTACTTAGTGTTGGGTTTTACGTTAGTTTAAGCTGCTGAGTACTTTGATGTTTTTTGTTTGTAGAAA
>AT3G08530
AGTGATACTCTATGACATAATATTCCTTCTTCTTTTGGATCAGATTAATTAAGTTTTGTTTCTAATTATTAAGTCATGACACTTCTTCCATTCTTAATTATTAAGTTTTTTTTTTCTTGTATCAAATCTTTAATTATTAAGTTTTTTAAAAAAAATTATTAAAAGTCATGACACTTCTTCCATTCTTAATTATTAAGTTTTTTTCTTGGATCAAATCTTAATTATTAAGTCATTTATTGTTGTTTCACCTAAGGTACCTTCATTTAAAAGCACCAATTAAAATATTTCACGTGTCGTCTCATTAGAAATTCGGATGCTTAGAGCCCAGTAAGGACCGATATGGGCCGGACCTGGTTATAAATGTAAGA
>AT3G09360
CGATTTCGGTTTAGCAACAGCTAATACGGACCCGATCTAATTGATCGGTTAAAATTGGTAACTTTGAATTGCGGTGAAC
>AT3G10390
TTCAATTAAATAAAGATAAAGTTAATCCAGTAACCAAACAATCCTTTTCTTCTTCCTCTTCTCATCGATCACTCTCCTGCAGTTTCTACGGCGACGGAAACGATGAATCCACCGGATAATTATGTTCCGTCTGTTTCTCACTCTCAATTCTCTACTCCTCCTCCTCCACAGTCGAGCTCAAACACCAATACCGAAACAAGTTTGAATCCATTTCCGAATTCGATCTCTACCTCAATCTCTAACCCTAGTTTTGAGCAG
>AT3G11240
GTTTTGATTAATTTGTGATCTGACGGCTCTTGTTTACTTTGATGGGAATTGGGCTTTAACTAAAATTAGGCCCAAATTGACAAGATAACACGCGTGACGTTTTTTTAATGTTAGAAGAAAACTTCGTGTCGTTCATTTTG
>AT3G14910
GGCGTTTTGCTACTGCGCCATTAGTAATCAGAAAAAGTTAAAAACCTTGTCTTTTTTTTTTTTTTTTT
>AT3G18480
GCTTTAAGAATGGAGGGTGGGTGGGTATATATATGGTTGATGGTGGATCGCTTCGAGAGATCTACAAATGTTTAATTTTTAGTACATTGCACTTTGGGAAAAATCATAAAAGTTGTAAAAAAGAGTAAAAGACTTTTAAAACTAGTACGTTGCACTTTTTGTTAAAAGGAGGAAGGTTTTTTGAAAATTGATTTTTGTTTAAGGAAGGTGAGAGATTTTACTGATTGTGAGAGATTTTAAGCTACTTAAAAGTAATATGTAAACGCGTTTTTGGGATTGGTTTAATCCACACATATATACAAGATACAAAGAATTTAATTTAATGACTAAGAAAATTAAAGAAATTATGAATAAAAAAGAAATATACATCCTAAAAATGCGAAAGTAAAATAAAACAGGCTATGCTAAATTTTAAAATATTAAATTCAACATTTTTCTATTCATAAAATTTCTATTAAAATTATTTGTAGATAAGAGATAATATGTTCAAACATTATTCCTCTATATAAGGAATCAAACTTGCAAACTTTAAAATAAAATTTTGAAAAATATATCTAATGTAATATTCTGGTTTTATTAGTAAAGTAATATTACTTAATACTAACAAATTACAAAGAAAAGAACTGAAGGAAAAAAAATAAACTTTTAAAATTTTCTAACCAGTGAAATAAATTAGAATTTAAACTTAAAATTTTATTAATTAATAATAGTCATAACAAAATTTGACAAATGTTTTCAACTTAGATGTGCAATAAACATGAATTTATTCTACTAAATCAATACTGGGCCTATGAATGGCGCAAGGAATAGCCCATTGGTTATTCTATATCTTTTGGACCTTACGTTTTTGAAGCCTGTTTAGGATCACA
>AT3G52760
TTTGTTGTTCAGTGAGCCTAATAACTTATAAAATTACGATAATTAGTCAGTAGTGAAAACTATTCACAACTCACAAGTGGGGCTATTGACTTGTTTGTGTAGCAAAGGCTGTTCAAAACTACAAACTAATGGGCTGATAAAGCCTTATACGGCCCAAAACATTATTAATTCACTTAC
>AT3G54610
CAGCAAATTGTGTTTCCTTGTTAAATACTAGTAACAGATTCCAAACACATTAAATTTTGTGAAGTTAAATTTAACAACATACTATAAAATAAAACAACACATAAACGGATTAAAGACGTTAATGTTCATCCAAAAAGTATACTGAACTTTTAAATAATTTACCGACGAATTGTACTGTTTATATCCGACCAATATAGTTAATCACATTTTAATCACTGCATAAATTTACTCAT
>AT4G13780
AATCATGAGATTTTTTTTAAAAAAGTTTTTTTTAAACTTTGGTGTTATTATTTAAAAATGTTACTAAAATCATCGTTCTCTGTGTCGAAATCTTTGTGTGAAGTTTAATCATTAAAAAAAAATCTACTAGAGATGAAGTTTTAACGATGAAGAAAATGATATGATTTATCATATTTATAGAGATTTAACATAAATATTCCTATAATTTTGTTTTATACGAAATAAATTATACAAAGAATCTTACCACTAACGAGTGCCTTTAAACACTTCTTTGACATGTTGTCAAATGTTAGCTTGTGATTATAGACATGATTACTCTATTGCAATTTGTAGGTAAATAATTAAACAATTAAATTTGCCTCCACATTTTTCCCTCTCTGACAAGTATACCTTGGAAGATTCTGCCTCTTAGTCATATGATAGATATTCTTCAACCGTTGTTTAGAGAATTGGTACATAACTCTCTTATTTTAACCATAGTGTTATCCATATGTAGCATTTGAAATATATGTTGTGAAATGATATAATAACAGAAAGATGAAGAAGTCCAACAATATGAAAAAAGTTCGCTTCAAGTTTGGGCTGATAGACGTGGTAAATCTGTTTTGTTTAACATAAAAGATAGACCTAGTCACCTAGCAAAGAGTTTCTATAGGACGTGGTCATGTTGTAAAACAAAAGAAAATGATTTAGGAGAAAGTTTCCATGTAATATAGGACGTGGTCATGTTGTATTTTTTTTTTTTGTTAATGGTAATTTCCTAATTAATATAGTCACTTTACTTTAGTTTCACAAAAGTTTAATAATTCACTAAACTATAGTAAAGCTATTTAGATTCCGGTTTAATTCCATCCATACCAGTAAGATCAATATCTTGCAAATGCAATTCAGTTATCAAACCGGAAAGTGACCAACTTTCT
>AT4G16470
TTTTTAATAACTGAAATCAGACATATTTATATCAAAACATATTACAAATATTAAACACTTTCCACTGTGCTT
>AT4G16845
AATCAAAATACATATTCAGTAATTTATTTTAAACTCTGACTATTTATGTAAAACACAAATGGAAATCAAAATTGAAGGTCATGAAGATTCTATTCTTAGTGTGAAAAGTATAGATCAATGATTCTTAATTTCTTCATCCTCCACGCATAGATCAATGGTGAATATGGTTTTAAATCCTCTAATACTCACTGTACTGCCATGGTAGAGTTAAAAAAACAATTTTAGAAATATTAGTGGATTAAGGCATTAAGCTGTCCAAGTTGCTTGTATTTTCTTTTCATTTTATTAATTAAAAAAAAAGTTCAACTATTTATTGACTAATAATAATACGTGTTAAATGGTTATCGGTTTAAAATATGGGCCATAGGC
>AT4G34270
TTCACAATTTTTGTGTTTTTAAAAAACCTATAAATAAATGAGTAGTGCACATAAATTAGTTTTGACCAAAACGGCTCCAACTTTAAATATTAAAAAGATAGTGTGTCTAATTCTATCTGATTCACATTGACGCACACATGTGTTAATAAAATAAAGATACCATTATACAATTTCTGTTTGATACTTATATATGTCAATGTGTCTCAGTATTCTACTACGATATATAATGAAATATGTTTATGCATTAGAGTCTAGAGATTCATGAGGTTTCACCTTTCACTGCTTCCTGATTTTTTTACCACTTTGAATCGTTAATAGTGGCAATGACGACGAATATTTTGTTCATGAGGTGTATCGTGCAAATTAGTTGTGAATTTTTGTGATTGATTCATCTTTTGATGATTTATATGGATATTATTGAGCTTGAGAGAACAAGTGGGCTAGTGGTGTTCCACCATGTCAGGTTTCAAACCTGGTCTAGGTCCTCTAGAGGTTTATTTAGCCAAATCTACTAATAATGAAAAAAGAAACATTGAATATTGACCTTTTTTATAGTGTGTTCCAAAAGCATGAAATTCTAGCTATATTACATTATTATGAAAAAGGCCTACGTTATAAACTTAAAGCCCATTAAGGA
>AT4G38120
TGCCCACCCCAAAAAAATAAAGAATTGATGTGCTAAACGCAGCAATGAACATCATCAACTAGTGAAGTGGGTGGAGAAGATGTTTTCCTGTAACACAATTGATTTCTAACTCTAAATTAAAAAAATGTAAATCCCTTTAAGACTATTAAGCGTCTCTCTGTCTGTCTCTC
>AT4G38350
CAATTGTTAGCATTTAAAACGGCAAGCAGATGTTACTGGTACTGACTCATCATCACCGTCCTCCTCTTGCCTCGTGTCTCCCGACTC
>AT5G06140
ATATCGTGAATCCCAATTATTTATGTTTTATGATTTATTTATTTTTTAAACTAGAGATGAAGGTTTTAATGAAAACTACTCTAATATAGCATATTTTTACGAGATTATCCACTAAAAACCGGTTTATTTTGAAAGCATAACTACAAAATACTAGTAGTGTTATTAATTTGATAGTATATTTCATAATCTAGTAGTGAAAAAGTTAAAATTTCCATTTTTCTTTTGTCCCAATCTTAAGTGTCTTATCATTCTAATTTTTGTCAAGAATCTATCTTTAATAATCATATCTAAAACGAACTAATTTATCTAATTTCATCAAATTTTGTTGTTAAATATGACAAAATGAAATTTTGGTTTAAAGTTAAAAAATCTGAT
>AT5G08440
GTTAAAGTAGGATATATAAAATAGTTATTAGAAAGATATATGAGAGAAGAATCGAACTTTAGTAAGATACTATAATTACAGGTTGCCAAAAAAATAAGAAATATAAGTTACTATAATTACAGAAAAAACAAATAATAAAATTTAGTGTAATAATAATGATAAATTATTTAAGACAATAATGAG
>AT5G10630
AAAGAAAAAGAAAAAAAGAAGTGAAGTTTGTTTTGAGTACAAAACTACAACTTCAAACATTACCATTATTAACGATCCAAAACATATGTTAATTGTTTATACCAAAACTATTTTCCATCAGATTTTGTCTCTTTGATTTTTCGGATCCTGGCGGAAAAAAAAAGAGAAGATTTTTCGGATCCTGGAAATATCAGATATAGGCCCGTTAAAAGCCCAACAATTTCATTAGTTATTATTTACGGTTTTGTTGTGTGTTTTCCATATTCTTACTCTATCCAACCGAAACCCGAATCCGGATCCAAATCCAGATCCGAAGCCTTCATATCGTCGGCATCAACAGGCGACGAATTACCTC
>AT5G10870
CTCTTTCACTTTCCTAGAGGCTTCTCGAGGAATTGCTTGACTTGTCACACAACCTTAGAGCGTAAGCCAGAAAAATAATTCAGAACAATACAAATAAACCCCAGCTATTGTGAGAAGATATAATAATTCTTTATGGGCCAGTCGGTGAATATAGTTGGGCCCAAATCATCGGATGTGGATCTTGTTTTGATTTCAACGCTTTCGTTTTTTTTTGTTTCTGTTTT
>AT5G11490
ATTTCGCCACTATC
>AT5G15270
CATATATTTTTTGTTTGTTTGTTATATAACATATTACTCCACAAAACAAACACCAACATAATTTTTCTATTATCAAAATATATGTAACGAAGCTAGTTAATCTTATAAAAGTATTTAAACTGAGTAGAGACAGTAGACACAAATGTTAGAAGATAGTAAAAAAAAAAACTGATTGAGTTTTAATATTGTTTCTATATCCAAACTGAACAAAGAAACAAGACAAAATCAAAACAAAAGATGGACACAAATATCAAACATGAACCGGTGACATTGTAAAATGTAGGTTATTTTATTTATAAAAGATGGTAGACATTTTACAATGTCACCAGCTCTAAGAAAACAAGGTTATTTTTTTTAAAAAGAAAAAGAAAAAGAAAAACAAAGTTATTTGATTAAATAATTTAATTTACATAAACATAAAATAATATGATTAACAGAAAAATTCACAACTAATATTTTTTTTGAATTATTTAAATTAATTTATGTTAAATATATATGATTTAGATATTACAATATAATGAATAATATTTTTTTAAAGAAATAACGATTAATTTAAAGTGATTTGAATCATATTTTTTTTTGGGACATCAAGTGATTTGATCTTAACCCAATATAATTTATCTTTGATATCGAAACCATATTTTAAATATGTTAAAATAATATTCTATA
>AT5G19660
CGACGATAAAACTGAAAAAGAAAGTAAAAAAACCAAACCGAACCAAAATTCATAGATCTGAACAATAAACCGAATTGTTGAAAAGATTATACCGAACTTAAGAACCGGTTGCTTAAGCTAAACCAACAAGCCGGTTCAAAAGTCGCTCCAC
>AT5G19680
TCTATTTGGTATAACAGAGTGTTCCAAGCAAAGCGTAGATGATGTTACTATGGAGTGCTGATGGTGAAAGTTTAGACCCAATGTGCTTGTTTGTTGTGTGAGTAATGAATAGCTACAAAGTTGACTCTACCTTTGTAAATATTGACTCATAATTTTGTTCTAATTCGACTTGATGTTGGGCCTATTCATAGGTTTTCAGGCCCACCATAACAACCCTACAGGCAACAATGTTACAAGTGTGCCTGAAACGTTGACGT
>AT5G20200
AGCAAGAGAGTATAATCCATCTCTTTTGACCAAAAAACTTCAATTGAACTAGACCTATTTTTCATAACACTCTTTTAAGATTTACAAATTAGAGAAATAAATTCCTTTTTTTCTGTTTAAACTTTTAGGTATTTTATAAGGTTTGTTTTAAAATGATAAAATGTATAGGAAAGCAAATGCTGCGACAATCTTTCCTCTGCCTAGGCAACTTACCATCGCCCCTTGACGTTAGACGAATGAAGTTTCCCCATGGTGTGTTTAGCAATTCCTAAGCCGCTTTGATCACTATTTAGTGAGGCTGAAGCGTTACCTTTCTCATTTACAAGCGTGGAACCAAAATCACGCAAACCTAAGACCAAAATGTGTTTGAATATTTAACTACATTTGAAAAAAAAGTTAGTAAGCAAAATATTTTATTTTAAAAAATATTCTCACGAAAAAAAACACCTAGAATGTCATATTAAAACCCTAAAAAAATTTCAAGTAAACTCTAAACGTTATTAATAACTCCCAAACCTAAAGTTCTAAACAAATGGTTTATTTCTTTATCATTAGAGATTGTTTTCATTTTTTTGGTTAGATAATCTTTTAATTTTGCTTCCACAATCCACCTAACTCAATTAAAAATGATCATGTTTTTATTTTCCAATTTCCTTCTTCTTTTAAATTTCTTGATTTGAGAATCTGAAAATCGATTAAAAGTATATATATATACAAGATTACAAGTTGTAGAAAATT
>AT5G23390
CGGTTTAATTCGGTTTTGATTCGAGACATTAATTAATAATGGCTATTCGTTAATTAAAATCGAAAC
>AT5G37830
GAAAGTTCGAGTCAAATTTTTACTACCGCCCATGAGCTATAATTTTAACATGCGTCCACCAATGTCTCAATTAAATATGCTTAAGCTATCCAATCCCAATATATATCATAGTGTAGTAGCTAATTACGCTAACTCAATCCTAATGTATCAAACTTTATTAGGCTAATTAGATCCGGATCCAAAATTCAATCGGATATCCGGATGCGATAGATTCGAATCTGAGTAATAGTAAAAATCAAAATTGGGATATCACGGTTATTGGCCTACTTTCGCGCTAAACCCAATATCCTGATCCGGTCTAATAGATAAACATCGCACATTCACATAGTGGTGGGCTTAAAATACAGATGATGTACCTATCTACTAGGAAATTCGAGAAAAGATGGAATAGGAAAGACGTGTTTCCAAATAATCCTATGACTAACCTAGCTCAAAAATTTTAGGACAAAAAACGGAATCCGCGGGATAAAAGGGGGATGGCAGTCTCATGTCCCCCTTGCCGGTGGGGACTCTGCTCCCGGGTTGGTGCCCATGTTTCGAGAAGTTTAAGGCAAATGGTGTGCCCATGTTTTGAGAGGTTTAAGGCAACTTGTAACTATATGACATTTTAGTTTAAACATATATCCCAAACCTAGAGTGTGCCTATAAAAGAAGGAAAATTGAAATTAAAGCTTTAATTAGTCATTTTTCGTCCTTTAAAAAAGAAGAAGAGTGAAAAAGATATATGTTTTTTTGTAATTTTTTTACTTAACACTCAATTTTTTGGTTTTAACAAAATATGATTTAAAATACTAGAAAATCATTATAATTAGTGTATTTTACAATTTTATATTTTCCCAACATGTAACAAAAAAAAACGATTTTTCTTATGTGCATATTAGTATGTATGTAAAGTTTCGTAATATGGATATACACATCTGTTTTAAGAAATAATTTTAAAGTATGATATTATAGGAGATTTCATCATATAATCTAATTATATTAATTAAAAAGTAAATAAACAATAAATTTATATAGAAATGTGGCCTCTAAAATGTTAATAATTCGTTATTCAAAATCGAATATCCCGATCCGGTCCAGTAGATAACATTACACAAATTAGGCCAACACATTCATTCATACCGTGGGGTTTATGATTATA
>AT5G41480
AGTTTTTTTTCGTGATCCTGCTCACAAACCTAAGGTTAAAGTTTCGGGCTTTCGACCTACTCACAAATCTAACGTAAAATTTGATTAGAGAGCAAAAGAAGCTGACCAAATCAGAATTTGTTTATGACCATGTCAAATAACTACATCGAATCACAAGAGCAAATCAAATACAAAAAATGTTTACCGTTTTATGTCTTTTACTATTTAAAACCAATTTAAAATATCCCTTCCCGTAAAAAAAGACCTCTTCCCATTTACATTTACGTTGAGCCCAAAGTCTAAGCCCAAGTTATA
>AT5G42470
GTCTCATATTTCTTCATCACGCACATACTTTTTTTATTTCTTTTATTGTAAAGGGTAAAATCACATGTTCACTATTAACTTACCACTAAAATGCGGTAGTTTTGGATAGATATTGTAGAATGTAGTAGATTTAGAAAGGGTTTTCCAAAATGTGGTAGATTCAACAAAATTTCTTTTTTTTTAAAAAAAAAAATCTACCACATTCGAGAGTTGATACTTTGTTAGCTTTGCTTTGTATTGATAATTTTTTTTTTTTTTTTAATTGATAAAAAGAAAACTAGATATTGACATTCGGATTTCGGATCGGATTTGAATCGAAGTTTTTCGGATTCAGATAATTTGGATGGGAAAGTTTATTATCCATTCGGATTTTATGACTATTCGGTTTGGATGATGTTGGATTCAGATCGGTTTTAGGAAAAAAAATTGGTTAAATTTTACAAAAATTTGGTTAAATTTTACAAAAAATTGTATAATTGTAACAAATATGACTAAATTGTTTTGGATATCTAGGTTATTTCGGATATTTTTTGGTATAAAATTATAACTAAATATAACTAATATTTTTTAAAATTATAACTAAATATCATAATATTTTTAGAGGTATAATTTTATTTTGGGTTATCGAATATCCGTTTGGTTTTTGGTTCGAATCAGATTCGGTTCGAATAATTCGGATAGAAGAAGTCATTACCCATTTGGAGTTTTGTGATTATTCGATTTGGTTTCAAAACCGGATTTTTGGATCTGTTTCATATTGATTTTTGGATTTCGGATTTTATGTCTACTCCTAAAAAAACCCATGTAGTTTTCGTTTTAAGTGTAGAATTTATCTTTTGGTTGTAAGTTATATCTAGTCTATCTTTTGGGACGTTTGGTTTCCCATGTTTGGATTGTTTGTTGTAAGTCCTATGTACAACTCCATCTTCTATCGAGAATCTTTTAGAAGGAAA
>AT5G48520
TTTCGTTAAAATGTTCAATATTTTAACAAAAACAAAAATGGAATATATTTGTGTTTTGAGTTTTGGTTGTGATGTTTTAAAGTCAAGATAGTAGCATATTTATATGTGCTTTTACTAATGTTACATAGTACTAGTAGTTAATGTTTTATCAAACATATTTTCTTAGAAATCATAGTCAAAGAAACTATAAACTTTAATTTACAGTTTTTAATTTAAAGTATTTCACCCGTTTCACAAAAAGTGTTGTTTAATTTTTTTTTTTTTTTTTTATGTTTTAAATCAAATCTCTGTGATGTAGTTTTTAAAATCAAATCTCTGTTTTATCTATGTGTTTTCAACTTATTAATTAAAAATAAAGTGTAAAAGAAAAATTTAGATGTTTTTATTAATTTGTGTGAAAAATGGTACAGTTGTTAATAGGCTAGAAACTATTTACCTGTTGTTACATGTATATTGGCGGTCTAAGCATTAGGCTTAAGTTGGTCGTTTTGCTCTTTTATATGAATCACAAGTTATAGGCTAGAAACTATTTAGGGTTCTTGGTGTGAGTGAATAGAGTGTTTAACATATCTATTGTTTTGGTTGTGGGGTTGAGAAGATTAGGAATTGGTGACTGACTAATTGTATTAATGTTGTAAATCTGATTAAAGAGAAAAAGTTCAATTAACGTTGTAAATTTGATTAAGTGATTTTTCAATTGCGTCTACATTTACATAATAACATAATTTTCTATCGTTCGATCCAAAAAGAAGTTGATCTCTTCCCTCAAAACATTATTCTGCTTCTTGAGGGTCACGTTCTCTTGTAGCATCGATTCTTTTTCCTTCTCCAAATTTATGGCATCAGTTTGGAAACTAGCTATGGTCTGGTCATATAGTCTTATACTATTTTTCTAAGGTGAATAATCTCTTTTTATCGTCAAAATCATGATTTAGGCCCATCAACCATATATGCATAATTGCATTCAAACAAAATAAATAAAGAAATACTTACTTTACATA
>AT5G56730
AACCAAATATACCGGGCAAACCGAGAAAGATACTAGTCAAGGCAAAAAAACAAACATAAGAAGAACAAATCTCGAAGGGTGGGACTTTTGTGCCGTCTCTATAGGGAGAAGAATTTGTTTTCGTGTTCTATTGATAAACGAATTTGATTTTGACAGAGTGAGGCAGA
>AT5G59710
CTTTTTAATCTGTAAAGAAATAGCGATAATTTAACTTTTTCTCTACAACAATACTATATATTTTTCTTGTTAATTATAATTATAATTATAATATCATTTTTGTATGCAATCGTCGGTTCGTCACTCACAGTCACATATGCTAAATCTCAAATATATACTTTCTTTATTCCAAAAAATTAAGGATGGTAGTGGAGGTTGGAAAAAAAGTCAACATATGTAGGTTGTGTAATTTTTTTTAAGGATATACCAAACTTCCGACCATATTTATGAAGAAAGCACGGGACACATGATTTTTTTCGGCATCTGTTCATGCATTATAAATAGATTATCATGAGTTTACTATTCCATGTTCGTTCTGTTGGAAGTTCATTTCAAGTTTTTTTTTTTTTGTCACAATAGTCTCATTTCAAGTTTTTGTTACTAGTTAATTGAGCTATTAAGTTTTATACTTAAAGTATCATACACTACTTAGCCTTGAGATTTTTCATAAATCAAAACGAAACAGAAGCTTAAAGATTTTAAATGAAATGAGGTGGTCACATACATATATGTGTCAAAGATCTAGAAGTTCTAGATTGGATATAAATGAAGAATGACGACATTAACCGCCCCTACTTTTCATCTAAATGGAACATGACATACAATAGAGTTTATCTGAAAGGATCGATAAGATGTCGCTATATTTACTAAAATTATCTATAATATGATGAGCCCACTATGTTTTTCTTGACAATTGGGAACTTATAATATAATTCTTGGATATCAACGTATAAATGATCATTTACATAATCTAGTGCTTGTGTTAGTGTCGTGTGTAATATCCAAGTTCAAGCATGTATCATATGTTGTACAAAATAGTTTCAGCCTAAAATGATATTTGTGGACCTGTGTTGTCTACCGACACATTTGTTTGGACAGTGGAAACAACAATTCTATACTATGTTAAAGCATAATCAAGAAGAATAAAATAAAAATTGGTTGAGATGTCGCAAGGAGAATGACTTTTAGATTTGTTTATATTGATTCACTTAAAACAAATACAACATAAAATTCAAATTTACACATATTAACATAAATTGAGTTGTATGTTGTGCTAAGATTACTTAGTGATATTTTAAAGCCCATGCAAAAATAACTTATCTTCTAAAGAAACGGCCTTTTTCTTATTTTTTGTAAACTTTGACAAGCTTAGATCATATGATTGAATTGCATTAATGGACGTTATTTTAATTATCTTGAAAGATCTAACGTCATTTTCATGTTAACTAAATACAAAACATCTTAGCATTCATAGCTGAATAAGAGGCATAGTTACTATTCAACACTTTTAGCTTTAACTACAACCTTCAAAACACACAATTTTGTCGTTTTGTTTGATTTAGGCTTCGTAATCTTGTAAACAGAATTCACCTACTTCAGTATTTCTTCTTTTACACTACGATTTCATGATTCCACAAAGTAAAACATCAACATCATTCTTGATTTGGAAGTAAAATTGTGAATCGTGTATCTAATGGGCCTGGTCAAATAGGCCCAAACATGGATCCGCAAATAAGGAATTTTTCTCCTTACAAAAGACACTCTTTCTGAGTAAGAAGGTTTCGTGGGGCCTGTCGTGACCTCTGAAAGTTCCCTCCATCACCAATCATTCGGCACAAAACTAATATTTATATTTTGTTTCCTTTATTTATTTTATTTAATAAAATATTTATCGATC
>AT5G60160
GCCTTTTTTAACCCTCTTAATATTATTTATATATATGATTTTGTCTGCCAGATCCACGTTGCTGTCTTGTTAAAAAAAAAAAAAAAAGGGTTTCTAGAATTTATTACCCTTCGATTTCTAATTTTATTACCACTTAGTCCGGTTCGGTTTTGATTGGTTTAATGGTGTTTGAATGTGTTACTACCGAAATTACCCAACCACATAAAATCTTCTAGTTTTGGGAATTCTTATGTTATTACCAAAATTATCCAACCACATATAAGGAAGGGTATTTATAGTATATGACTACAAAATTTATTTGAAAGTTTTTAAAATGAACAAATTTTTAAATAGTGCGTTAATTCAAAATTTCAAATGAAACAAATTTTTGTATAATAATTTATTGAAAGTTTTTACATAAAAGTATAAAACGTTTATATGAATAAATAACATTTTTTTTATGTACTCATGAATAAATAACTATTTATTTAAAAAACCAATTGGGCTTTGTAATGGGCCAA
>AT5G64830
AATATTCGTCCAACTCAATTAAACCATTTACTTCGATTGGAAACCGGGAAAACCGGTTAGGGCTTTATC
```
