## Supplemental_Data1_Codes for "Expanding the synthetic biology toolbox with a library of constitutive and repressible promoters": Figures.Rmd

````
Required Datasets:
  1. Data/MoR_Stats_Tissue.csv generated from step1
  2. Data/Final_Candidates.csv generated from step5
  3. Data/Tobacco_Significance.csv generated from ../../Tobacco_Data/Script/Step2_Figures.Rmd (This marks whether a construct is significantly different from negative control)

Outputs:
  1. Figures/Figure1D
  2. Figures/SupplementalFigure2

```{r}
Tissue <- read.csv("../Data/MoR_Stats_Tissue.csv")[,-1]
Final_list <- read.csv("../Data/Final_Candidates.csv")
library(ggplot2)
library(gghighlight)
library(ggrepel)
library(scales)
library(svglite)
library(showtext)
```

```{r Figure1D}
cutoff <- 0.03
#Label UBQ1, UBQ10, Act2, RBCS2B, LHB1B1, cab2
Tissue$Symbol <- NA
Tissue$Symbol[which(Tissue$AGI == "AT3G52590")] <- "UBQ1"
Tissue$Symbol[which(Tissue$AGI == "AT4G05320")] <- "UBQ10"
Tissue$Symbol[which(Tissue$AGI == "AT3G18780")] <- "Act2"
Tissue$Symbol[which(Tissue$AGI == "AT5G38420")] <- "RbcS2B"
#Tissue$Symbol[which(Tissue$AGI == "AT2G34430")] <- "LHB1B1"
#Tissue$Symbol[which(Tissue$AGI == "AT1G29920")] <- "Cab2"

font_add("Helvetica", "C:/Users/ericy/AppData/Local/Microsoft/Windows/Fonts/Helvetica.ttf")
showtext_auto()
showtext_opts(dip = 600)


Annotated_Tissue <- subset(Tissue, !is.na(Symbol))
#For cutoff 0.03 (No core type info)
ggplot(data = Tissue, mapping = aes(x = geom_mean, y = CV)) +
  geom_point(size = 2, alpha = 0.3, color = "#DDCC77") +
  scale_shape_manual(values = c(21,22,23,24,25,20)) +
  theme_classic() +
  scale_x_log10(labels = trans_format("log10", math_format(10^.x)))+
  annotation_logticks(base=10, sides = "bl") +
  scale_y_log10(breaks = c(0.1,round(quantile(Tissue$CV, cutoff), digits = 2), 0.3,1,3.0), labels = c("0.1", round(quantile(Tissue$CV, cutoff), digits = 2), "0.3","1","3.0")) +
  xlab(label = bquote(Geometric~Mean~(log[10]))) +
  ylab(label = bquote(Coefficient~of~Variation~(log[10]))) +
  guides(alpha = F) +
  labs(color = "Core Type", shape = "Core Type", fill = "Core Type") +
  gghighlight(CV <= quantile(Tissue$CV, cutoff))+
  geom_hline(yintercept=quantile(Tissue$CV, cutoff), linetype='dotted', col = 'red')+
  geom_point(data = Annotated_Tissue, mapping = aes(x = geom_mean, y = CV), size =4, alpha = 0.6, color = "black") +
  geom_text_repel(data = Annotated_Tissue, mapping = aes(label = Symbol), 
                  box.padding = 1,
                  show.legend = FALSE,
                  size = 8) + #this removes the 'a' from the legend
  
  theme(axis.text.y = element_text(color = c("black", "red", "black", "black", "black"),
                                   size = 20),
        axis.title.x = element_text(size = 25),
        axis.title.y = element_text(size = 25),
        axis.text.x = element_text(size = 20),
        axis.ticks.y = element_line(
          color = c("black", "red", "black", "black", "black"),
          size = c(0.5, 1, 0.5, 0.5, 0.5)),
        text = element_text(family = "Helvetica")) +
  geom_point(data = Final_list, mapping = aes(x = geom_mean, y = CV), size = 3, alpha = 1, color = "#CC6677") +
  coord_cartesian(expand = TRUE, xlim = c(10, 1e5), ylim = c(0.1, 8))

ggsave("../Figures/Figure1D.svg", plot = last_plot(), width = 8.4, height = 6, units = "cm", dpi = 600, scale = 3)
```


Annotated from Arabdiopsis thaliana experimental results:
R - Transformed plants have some visible RUBY
G - Transformed plants have no visible RUBY
```{r}
TopCandidate <- Final_list %>% select(AGI, CV, geom_mean)
Tobacco_Sig <- read.csv("../Data/Tobacco_Significance.csv")[,-1]
TopCandidate <- TopCandidate %>% left_join(Tobacco_Sig, by = c("AGI" = "Experiment")) %>% mutate(Sig = replace_na(Sig, "NA")) %>% mutate(Sig = str_replace(Sig, "^$", "Sig")) %>% 
  mutate(RUBY = case_when(
    AGI == "AT1G54080" ~ "R",
    AGI == "AT5G37830" ~ "R",
    AGI == "AT3G08530" ~ "R",
    AGI == "AT2G29080" ~ "R",
    AGI == "AT1G64990" ~ "G",
    AGI == "AT1G71860" ~ "G",
    AGI == "AT1G54390" ~ "G",
    AGI == "AT2G26780" ~ "G",
    AGI == "AT1G18700" ~ "G",
    AGI == "AT2G33730" ~ "G",
    AGI == "AT5G06140" ~ "G",
    AGI == "AT1G64550" ~ "G",
    TRUE ~ "NA"
))
```


```{r}
font_add("Helvetica", "C:/Users/ericy/AppData/Local/Microsoft/Windows/Fonts/Helvetica.ttf")
showtext_auto()
showtext_opts(dip = 600)

ggplot(data = TopCandidate, mapping = aes(x = geom_mean, y = CV)) +
  geom_point(shape = 21, size = 5, alpha = 0.6, stroke = 2, aes(fill = Sig, color = RUBY)) +
  scale_fill_manual(values = c("NA" = "grey", "ns" = "black", "Sig" = "#FFB000"), labels = c("Didn't Clone", "Not Sig", "Sig")) +
  scale_color_manual(values = c("NA" = "grey", "G" = "black", "R" = "#DC267F"), labels = c("Didn't Test", "No RUBY", "RUBY")) +
  labs(fill = "N. benthamiana", color = "Arabidopsis")+
  theme_classic() +
  scale_x_continuous(trans='log2', limits = c(256, 8192), breaks=scales::trans_breaks("log2", function(x) 2^x)) +
  scale_y_continuous(breaks=seq(0.12, 0.26, 0.02), limits = c(0.12,0.26)) +
  xlab(label = bquote(Geometric~Mean~(log[2]))) +
  ylab(label = "Coefficient of Variation") +
  theme(
    text = element_text(family = "Helvetica", size = 12),
    axis.title.x = element_text(size = 23),
    axis.title.y = element_text(size = 23),
    axis.text.x = element_text(size = 18),
    axis.text.y = element_text(size = 18)
    ) +
  geom_text_repel(mapping = aes(label = AGI), size = 4)
ggsave("../Figures/SupplementalFigure2.svg", plot = last_plot(), width = 9, height = 6, units = "cm", dpi = 600, scale = 3)
```
````
