## Supplemental_Data1_Codes for "Expanding the synthetic biology toolbox with a library of constitutive and repressible promoters": Step1_Normalize_Summarize_RawReads.Rmd

````
#Step1: Normalize Raw Reads and Summarize Result

In this step, I normalize all the tissues data together (no stress data included), and remove any gene that had zero expression in any sample. Geometric mean and CV are calculated for the remaining genes. Same is done for stress data.

Inputs: 
  1. Raw counts from HtSeq (Found in Data/Raw_Count)
  2. Metadata.csv (Found in Data). Describes the actual data associated with each SRR number.

Outputs:
  1. Data/MoR_Stats_Tissue.csv : Geometric Mean and CV for normalized Tissue Data
  2. Data/MoR_Stats_StressOnly.csv : Geometric Mean and CV for normalized Stress Data

```{r}
library(DESeq2)
library(tibble)
```

```{r Consolidate Raw Counts, eval=FALSE}
filelist <- list.files("../Data/Raw_Count")

current_SRR <- substr(filelist[1], 1, nchar(filelist[1])-8)
current_file <- read.table(paste0("../Data/Raw_Count/", filelist[1]), header = FALSE, col.names = c("AGI", current_SRR))
RawCount <- data.frame(
  AGI = current_file[,-2]
  )

for (n in 1:length(filelist)){
  current_SRR <- substr(filelist[n], 1, nchar(filelist[n])-8)
  current_file <- read.table(paste0("../Data/Raw_Count/", filelist[n]), header = FALSE, col.names = c("AGI", current_SRR))
  RawCount <- merge(x = RawCount, y = current_file, by = "AGI", all.x = TRUE, all.y = TRUE)
}
```

```{r MoR Normalization for tissue samples only, eval = FALSE}
Metadata <- read.csv("../Data/Metadata.csv")

Metadata_Tissue <- subset(Metadata, Tissue_Data == "1")
RawCount_Tissue <- RawCount[,c(1, which(colnames(RawCount) %in% Metadata_Tissue$Run))]

#Match the rows of metadata to the columns of RawCount
Metadata_Tissue <- Metadata_Tissue[match(colnames(RawCount_Tissue)[2:length(colnames(RawCount_Tissue))], Metadata_Tissue$Run),]

dds <- DESeqDataSetFromMatrix(countData = RawCount_Tissue, colData = Metadata_Tissue, design = ~ Sample_ID, tidy = TRUE)
dds2 <- estimateSizeFactors(dds)
Count <- counts(dds2, normalized=TRUE)
Count <- as.data.frame(Count)
Count <- tibble::rownames_to_column(Count, "AGI")

#Using RawCount (Pre normalization) to help find all the zero entries and remove them from the normalized "Count"
RawCount_Tissue[RawCount_Tissue==0] <- NA
Count2 <- Count[complete.cases(RawCount_Tissue),]

#Define Geometric Mean
gm_mean = function(x, na.rm=TRUE){
  exp(sum(log(x[x > 0]), na.rm=na.rm) / length(x))
}

Count2$CV <- apply(Count2[,-1],1,function(row) sd(row)/mean(row))
Count2$geom_mean <- apply(Count2[,c(-1,-ncol(Count2))],1,function(row) gm_mean(row))

Count_output <- Count2[,c(1, 162, 163)]

write.csv(Count_output, "../Data/MoR_Stats_Tissue.csv")
```

```{r Stress Only Normalized}
Metadata_Stress <- subset(Metadata, Stress_Data == "1")
RawCount_Stress <- RawCount[,c(1, which(colnames(RawCount) %in% Metadata_Stress$Run))]
  
#Match the rows of metadata to the columns of RawCount
Metadata_Stress <- Metadata_Stress[match(colnames(RawCount_Stress)[2:length(colnames(RawCount_Stress))], Metadata_Stress$Run),]

dds <- DESeqDataSetFromMatrix(countData = RawCount_Stress, colData = Metadata_Stress, design = ~ Sample_ID, tidy = TRUE)
dds2 <- estimateSizeFactors(dds)
Count_Stress <- counts(dds2, normalized=TRUE)
Count_Stress <- as.data.frame(Count_Stress)
Count_Stress <- tibble::rownames_to_column(Count_Stress, "AGI")

#Using RawCount (Pre normalization) to help find all the zero entries and remove them from the normalized "Count"
RawCount_Stress[RawCount_Stress==0] <- NA
Count_Stress2 <- Count_Stress[complete.cases(RawCount_Stress),]

#Define Geometric Mean
gm_mean = function(x, na.rm=TRUE){
  exp(sum(log(x[x > 0]), na.rm=na.rm) / length(x))
}

Count_Stress2$CV <- apply(Count_Stress2[,-1],1,function(row) sd(row)/mean(row))
Count_Stress2$geom_mean <- apply(Count_Stress2[,c(-1,-ncol(Count_Stress2))],1,function(row) gm_mean(row))

Count_Stress_Output <- Count_Stress2[,c(1, 35,36)]
write.csv(Count_Stress_Output, "../Data/MoR_Stats_StressOnly.csv")
```
````
