## Supplemental_Data1_Codes for "Expanding the synthetic biology toolbox with a library of constitutive and repressible promoters": Step2_Top3PercentStablebyCV.Rmd

````
#Step2: Find the top 3% stable gene by CV from Tissue data

Input:
  1. Data/MoR_Stats_Tissue.csv generated from Step1
  2. Data/MoR_Stats_StressOnly.csv generated from Step1
  3. Data/Tokizawa_Top_Genic_Annotated.csv from Tokizawa et al. 2017 (https://doi.org/10.1111/tpj.13511)

```{r Annotating the Tissue Data}
Tissue <- read.csv("../Data/MoR_Stats_Tissue.csv")[,-1] #10096
Stress <- read.csv("../Data/MoR_Stats_StressOnly.csv")[,-1] #16634

#Bottom 3% of Tissue list by CV:
cutoff <- 0.03
Tissue2 <- subset(Tissue, CV <= quantile(Tissue$CV, cutoff)) #202, 303
sum(!(Tissue2$AGI %in% Stress$AGI)) #All genes found in Stress list

#Annotate Tissue with Stress's CV
Stress2 <- Stress[,-3]
colnames(Stress2)[colnames(Stress2) == "CV"] <- "StressCV"
sum(!(Tissue2$AGI %in% Stress2$AGI)) #All AGI in Tissue2 found in Stress2!
Tissue2 <- merge(x = Tissue2, y = Stress2, by = "AGI", all.x = TRUE, all.y = FALSE)


#Core_Promoter_Annotation
Tokizawa <- read.csv("../Data/Tokizawa_Top_Genic_Annotated.csv")[,-1]
sum(!(Tissue2$AGI %in% Tokizawa$AGI)) #Five/Seven gene was not found in Tokizawa list, manually search for them in ppdb

Tokizawa <- Tokizawa[,colnames(Tokizawa) %in% c("AGI", "TATA", "Ypatch", "CA", "GA", "Coreless")]
Tissue3 <- merge(x = Tissue2, y = Tokizawa, by = "AGI", all.x = TRUE, all.y = FALSE)
#According to PPDB: AT1G11060, AT1G18700, AT1G50200, AT2G43070, AT5G58450 = Coreless
Tissue3[which(Tissue3$AGI %in% c("AT1G11060", "AT1G18700", "AT1G50200", "AT2G43070", "AT5G58450")), colnames(Tissue3) %in% c("TATA", "Ypatch", "CA", "GA", "Coreless")] <- c(rep(0,20), rep(1, 5)) 

Tissue3$exclusive_core_type <- "Mix"
Tissue3[which(Tissue3$AGI %in% subset(Tissue3, 
                                        TATA == "1" & 
                                        Ypatch == "0" & 
                                        CA == "0" & 
                                        GA == "0" & 
                                        Coreless == "0")$AGI), colnames(Tissue3) == "exclusive_core_type"] <- "TATA"
Tissue3[which(Tissue3$AGI %in% subset(Tissue3, 
                                        TATA == "0" & 
                                        Ypatch == "1" & 
                                        CA == "0" & 
                                        GA == "0" & 
                                        Coreless == "0")$AGI), colnames(Tissue3) == "exclusive_core_type"] <- "YPatch"
Tissue3[which(Tissue3$AGI %in% subset(Tissue3, 
                                        TATA == "0" & 
                                        Ypatch == "0" & 
                                        CA == "1" & 
                                        GA == "0" & 
                                        Coreless == "0")$AGI), colnames(Tissue3) == "exclusive_core_type"] <- "CA"
Tissue3[which(Tissue3$AGI %in% subset(Tissue3, 
                                        TATA == "0" & 
                                        Ypatch == "0" & 
                                        CA == "0" & 
                                        GA == "1" & 
                                        Coreless == "0")$AGI), colnames(Tissue3) == "exclusive_core_type"] <- "GA"
Tissue3[which(Tissue3$AGI %in% subset(Tissue3, 
                                        TATA == "0" & 
                                        Ypatch == "0" & 
                                        CA == "0" & 
                                        GA == "0" & 
                                        Coreless == "1")$AGI), colnames(Tissue3) == "exclusive_core_type"] <- "Coreless"

write.csv(Tissue3, "../Data/Top3PercentStable.csv", row.names = FALSE)
```
````
