## Supplemental_Data1_Codes for "Expanding the synthetic biology toolbox with a library of constitutive and repressible promoters": Step3_Annotate_Promoter_Terminator.Rmd

````
#Step3: Annotate Promoter and Terminator length

Extracts the start and stop position and length of "promoter", 5'UTR, 3'UTR, and "terminator" of the top 3% stable genes by CV. Note the definition of a "Promoter" and "Terminator" is a defined in the paper.

Input:
  1. Data/Araport11_GTF_201606.gtf downloaded from the TAIR website
  2. Data/Top3PercentStable.csv generated in Step2

Output:
  1. Data/Promoter_Terminator_length_3percent.csv

```{r Annotating promoter/terminator length, eval=FALSE}
gtf <- rtracklayer::import('../Data/Araport11_GTF_201606.gtf.gz')
Promoters <- read.csv("../Data/Top3PercentStable.csv")
gtf_df=as.data.frame(gtf)
gtf_df$gene_id <- substr(gtf_df$gene_id, 1, 9)
gtf_df_gene <- subset(gtf_df, type == "gene") #Used to determine gene neighbors, all splice variants included here

#Note that "start" and "end" means different things depending on the strand, but start is always to the left of end, regardless of strand.

output_df <- data.frame(
    AGI = character(),
    strand = character(),
    UTR5_start = double(),
    UTR5_end = double(),
    UTR5_length = double(),
    UTR3_start = double(),
    UTR3_end = double(),
    UTR3_length = double(),
    right_gene_start = double(),
    UTR_terminator = double(),
    left_gene_end = double(),
    UTR_promoter = double(),
    promoter_start = double(),
    promoter_end = double(),
    promoter_length = double()
)

for (m in unique(Promoters$AGI)){
  goi <- subset(gtf_df, gene_id == m)
  goi_gene.1 <- subset(goi, transcript_id == paste0(m, ".1"))
  if (nrow(goi_gene.1) != 0) {
  #If the gene is on + strand:
  if (goi_gene.1[1,]$strand == "+"){
    UTR5_df <- subset(goi, type == "five_prime_UTR" & stringr::str_detect(goi$transcript_id, pattern = paste0(m, ".1")))
    
    if (nrow(UTR5_df) == 0) {
      UTR5_start <- min(goi_gene.1$start) -1
      UTR5_end <- min(goi_gene.1$start) -1
      UTR5_length <- UTR5_end - UTR5_start
    }
    
    if (nrow(UTR5_df) != 0) {
    UTR5_start <- min(UTR5_df$start) -1
    UTR5_end <- max(UTR5_df$end) -1
    UTR5_length <- UTR5_end - UTR5_start + 1
    }
    
    UTR3_df <- subset(goi, type == "three_prime_UTR" & stringr::str_detect(goi$transcript_id, pattern = paste0(m, ".1")))
    
    if (nrow(UTR3_df) == 0) {
      UTR3_start <- max(goi_gene.1$end) -1
      UTR3_end <- max(goi_gene.1$end) -1
      UTR3_length <- UTR3_end - UTR3_start
    }
    
    if (nrow(UTR3_df) != 0) {
    UTR3_start <- min(UTR3_df$start) -1 #need
    UTR3_end <- max(UTR3_df$end) -1 #need
    UTR3_length <- UTR3_end - UTR3_start + 1 #need
    }
    
    #gene to the right:
    right_gene_AGI <- unique(gtf_df_gene$gene_id)[which(unique(gtf_df_gene$gene_id) == m) + 1]
    right_gene <- subset(gtf_df, gene_id == right_gene_AGI & type == "gene")
    right_gene_start <- min(right_gene$start) -1 #need
    UTR_terminator <- right_gene_start - UTR3_start - 1 #need
    
    #gene to the left:
    left_gene_AGI <- unique(gtf_df_gene$gene_id)[which(unique(gtf_df_gene$gene_id) == m) - 1]
    left_gene <- subset(gtf_df, gene_id == left_gene_AGI & type == "gene")
    left_gene_end <- max(left_gene$end) -1 #need
    UTR_promoter <- UTR5_end - left_gene_end  #need
    
    if (UTR_promoter > UTR5_length) {
      if (UTR_promoter - UTR5_length >= 2000) {
        promoter_end <- UTR5_start-1
        promoter_start <- promoter_end-1999
      } else {
        promoter_start <- left_gene_end + 1
        promoter_end <- UTR5_start -1
      }
    } else {
      promoter_start <- left_gene_end + 1
      promoter_end <- UTR5_start
    }
    promoter_length <- promoter_end - promoter_start + 1

    if (nrow(UTR5_df) == 0) {UTR_promoter <- promoter_length}
  }
  
  #If the gene is on - strand:
  if (goi_gene.1[1,]$strand == "-"){
    UTR5_df <- subset(goi, type == "five_prime_UTR" & stringr::str_detect(goi$transcript_id, pattern = paste0(m, ".1")))
    
    if (nrow(UTR5_df) == 0) {
      UTR5_start <- max(goi_gene.1$end) -1
      UTR5_end <- max(goi_gene.1$end) -1
      UTR5_length <- UTR5_end - UTR5_start
    }
    
    if (nrow(UTR5_df) != 0) {
    UTR5_start <- min(UTR5_df$start) -1 #need
    UTR5_end <- max(UTR5_df$end) -1 #need
    UTR5_length <- UTR5_end - UTR5_start + 1 #need
    }
    
    
    UTR3_df <- subset(goi, type == "three_prime_UTR" & stringr::str_detect(goi$transcript_id, pattern = paste0(m, ".1")))
    
    if (nrow(UTR3_df) == 0) {
      UTR3_start <- min(goi_gene.1$start)  -1
      UTR3_end <- min(goi_gene.1$start) -1
      UTR3_length <- UTR3_end - UTR3_start
    }
    
    if (nrow(UTR3_df) != 0) {
    UTR3_start <- min(UTR3_df$start) -1 #need
    UTR3_end <- max(UTR3_df$end) -1 #need
    UTR3_length <- UTR3_end - UTR3_start + 1 #need
    }
    
    #gene to the right:
    right_gene_AGI <- unique(gtf_df_gene$gene_id)[which(unique(gtf_df_gene$gene_id) == m) + 1]
    right_gene <- subset(gtf_df, gene_id == right_gene_AGI & type == "gene")
    right_gene_start <- min(right_gene$start) -1 #need
    UTR_promoter <- right_gene_start - UTR5_start #need
    
    #gene to the left:
    left_gene_AGI <- unique(gtf_df_gene$gene_id)[which(unique(gtf_df_gene$gene_id) == m) - 1]
    left_gene <- subset(gtf_df, gene_id == left_gene_AGI & type == "gene")
    left_gene_end <- max(left_gene$end) -1 #need
    UTR_terminator <- UTR3_end - left_gene_end - 1 #need
    
    if (UTR_promoter > UTR5_length) {
      if (UTR_promoter - UTR5_length >= 2000) {
        promoter_start <- UTR5_end + 1
        promoter_end <- promoter_start + 1999
      } else{
        promoter_start <- UTR5_end + 1
        promoter_end <- right_gene_start -1
      }
    } else{
      promoter_start <- UTR5_start
      promoter_end <- right_gene_start -1
    }
    
    promoter_length <- promoter_end - promoter_start + 1
    if (nrow(UTR5_df) == 0) {UTR_promoter <- promoter_length}
  }

  current_output <- data.frame(
    AGI = m,
    strand = goi_gene.1[1,]$strand,
    UTR5_start = UTR5_start,
    UTR5_end = UTR5_end,
    UTR5_length = UTR5_length,
    UTR3_start = UTR3_start,
    UTR3_end = UTR3_end,
    UTR3_length = UTR3_length,
    right_gene_start = right_gene_start,
    UTR_terminator = UTR_terminator,
    left_gene_end = left_gene_end,
    UTR_promoter = UTR_promoter,
    promoter_start = promoter_start,
    promoter_end = promoter_end,
    promoter_length = promoter_length
  )
  } else { #If there is no .1 found
    current_output <- data.frame(
    AGI = m,
    strand = goi[1,]$strand,
    UTR5_start = NA,
    UTR5_end = NA,
    UTR5_length = NA,
    UTR3_start = NA,
    UTR3_end = NA,
    UTR3_length = NA,
    right_gene_start = NA,
    UTR_terminator = NA,
    left_gene_end = NA,
    UTR_promoter = NA,
    promoter_start = NA,
    promoter_end = NA,
    promoter_length = NA)
  }
  
  output_df <- rbind(output_df, current_output)
}

write.csv(output_df, "../Data/Promoter_Terminator_length_3percent.csv")
```
````
