## Supplemental_Data1_Codes for "Expanding the synthetic biology toolbox with a library of constitutive and repressible promoters": Step4_ExtractSequence.Rmd

````
#Step4: Extract Promoter/Terminator sequence

The code does the following:
  1. Remove genes with overlapping annotations with neighboring genes
  2. Extract Promoter/Terminator sequence
  3. Remove Promoter/Terminators containing BbsI or BsaI cut sites

Inputs:
  1. Data/Top3PercentStable.csv generated from step2
  2. Data/Promoter_Terminator_length_3percent.csv generated from step3
  3. Data/Araport11_upstream_3000_translation_start_20160617 from TAIR
  4. Data/Araport11_downstream_3000_translation_end_20160617 from TAIR

Outputs:
  1. Data/NoOverlap_NoCutSite.csv List of candidates satisfying the above conditions
  2. Data/Seq_Output.txt Promoter sequence of each candidates in FASTA format, use for motif identification

```{r}
library("Biostrings")
```

```{r Remove Overlap, Extract Sequence}
Tissue3 <- read.csv("../Data/Top3PercentStable.csv")
ptl <- read.csv("../Data/Promoter_Terminator_length_3percent.csv")[,-1]
ptl2 <- subset(ptl, UTR_promoter > UTR5_length & UTR_terminator > UTR3_length) #Ones where the neighboring gene doesn't intrude into promtoer region
Tissue4 <- Tissue3[Tissue3$AGI %in% ptl2$AGI,]

upstream <- readDNAStringSet("../Data/Araport11_upstream_3000_translation_start_20160617.gz")
downstream <- readDNAStringSet("../Data/Araport11_downstream_3000_translation_end_20160617.gz")
ptl2$UTR_promoter_seq <- NA
ptl2$UTR_terminator_seq <- NA
ptl2$Promoter_seq <- NA

#For promoters, regardless forward or reverse, the fasta file have 3000bp pointing towards the beginning of the gene, so to get the promoter + 5'UTR, just count backwards from the last nucleotide x-number of bp according to UTR5+Promoter
#Conversely, for 3'UTR+Terminator always count from the first bp of the 3000bp given.

#For each gene there are bound to be splice variants, and their UTR might not all start at the same location, for now default to ATXGXXXXX.1

for (n in 1:nrow(ptl2)){
  
  current_AGI <- ptl2[n,]$AGI
  UTR_promoter_length <- ptl2[n,]$UTR_promoter
  row_in_df <- which(stringr::str_detect(upstream@ranges@NAMES, pattern = paste0(current_AGI, ".1")))[1]
  if (is.na(row_in_df )){
    ptl2[n,]$UTR_promoter_seq <- NA
    ptl2[n,]$Promoter_seq <- NA
  } else {
  seq <- stringr::str_sub(upstream[[row_in_df]], -UTR_promoter_length , -1)
  ptl2[n,]$UTR_promoter_seq <- seq
  seq_pro <- stringr::str_sub(upstream[[row_in_df]], -UTR_promoter_length, -ptl2[n,]$UTR5_length-1)
  ptl2[n,]$Promoter_seq <- seq_pro
  }
  
  
  
  UTR_terminator_length <- ptl2[n,]$UTR_terminator
  row_in_df <- which(stringr::str_detect(downstream@ranges@NAMES, pattern = paste0(current_AGI, ".1")))[1]
  if (is.na(row_in_df)){
    ptl2[n,]$UTR_terminator_seq <- NA
  } else{
  seq <- stringr::str_sub(downstream[[row_in_df]], 1, UTR_terminator_length)
  ptl2[n,]$UTR_terminator_seq <- seq
  }
}

```

```{r Find internal cutsites for BbsI & BsaI}
BbsI_f <- "GAAGAC"
BbsI_r <- "GTCTTC"
BsaI_f <- "GGTCTC"
BsaI_r <- "GAGACC"
CutSite <- c(BbsI_f, BbsI_r, BsaI_f, BsaI_r)

NoCutSite <- subset(ptl2, !(stringr::str_detect(UTR_promoter_seq, pattern = paste(CutSite, collapse = "|"))) & !(stringr::str_detect(UTR_terminator_seq, pattern = paste(CutSite, collapse = "|"))))

#Tissue5 <- Tissue4[Tissue4$AGI %in% NoCutSite$AGI,]

write.csv(NoCutSite, "../Data/NoOverlap_NoCutSite.csv", row.names = FALSE)
```

```{r Output FASTA sequence for motif identification}
file.create("../Data/Seq_Output.txt")
for (n in 1:nrow(NoCutSite)) {
  cat(c(paste0(">", NoCutSite[n,]$AGI), NoCutSite[n,]$Promoter_seq), file = "../Data/Seq_Output.txt", sep = "\n", append = TRUE)
}
```
````
