## Supplemental_Data1_Codes for "Expanding the synthetic biology toolbox with a library of constitutive and repressible promoters": Step5_FinalCandidates.Rmd

````
#Step5: Final candidates that are NOR gate compatible

Candidates from Step4 (Seq_Output.txt) were uploaded to PlantRegMap (http://plantregmap.gao-lab.org/binding_site_prediction.php)
The output was downloaded.
Only candidates that can fit two gRNA target-sites (20bp sequence + 3bp PAM) no more than 500bp from TSS and at least 67bp apart from each other were kept.

Inputs:
  1. Data/Top3PercentStable.csv generated from step2
  2. Data/NoOverlap_NoCutSite.csv generated from step4
  3. Data/Fimo_003.txt downloaded from PlantRegMap.

Outputs:
  1. Data/Final_Candidates.csv

```{r}
#File uploaded to PlantRegMap & the result FIMO.txt is downloaded
Fimo <- read.table("../Data/fimo_003.txt", col.names = c("pattern name","Family","sequence name","start","stop","strand","score",	"p-value","q-value","matched sequence"))
NoCutSite <- read.csv("../Data/NoOverlap_NoCutSite.csv")

guidesite_length <- 23

Output <- data.frame(
  AGI = character(),
  Region = double(),
  Overlaps = double()
)

for (n in unique(Fimo$sequence.name)){
  Max_length <- NoCutSite[which(NoCutSite$AGI == n),]$promoter_length
  sequence <- subset(Fimo, Fimo$sequence.name == n)
  
  Fimo_output <- data.frame(
  AGI = rep(n,Max_length-guidesite_length+1),
  Region = seq(1,Max_length-guidesite_length+1),
  Overlaps = rep(NA,Max_length-guidesite_length+1)
  )
  
  for (m in 1:nrow(Fimo_output)){
    guide_start <- Fimo_output$Region[m]
    guide_end <- guide_start + 22
    
    overlap <- subset(sequence, (sequence$start >= guide_start & sequence$start <= guide_end) | (sequence$stop >= guide_start & sequence$stop <= guide_end))
    
    Fimo_output$Overlaps[m] <- nrow(overlap)
    
  }
  
  Output <- rbind(Output, Fimo_output)
  
}

#Note the HIGHER the "region" in output, the closer it is to the TSS!!!
#Screen for two promtoers with two guide sites available, the dcas9 NOR gate paper had 67 bp between the two sites
GuideSite <- data.frame(
  AGI = character(),
  Pair1 = double(),
  Pair2 = double()
)

for (n in unique(Output$AGI)) {
  current_df <- subset(Output, AGI == n)
  if (nrow(current_df) >= 91) {
    for (m in nrow(current_df):91){
      if (current_df[m,]$Overlaps == 0) {
        
        pair2_df <- subset(current_df, Region <= m-90 & Overlaps == 0)
        
        if (nrow(pair2_df != 0)) {
          temp_output <- data.frame(
            AGI = n,
            Pair1 = m-(nrow(current_df)+1),
            Pair2 = max(pair2_df$Region)-(nrow(current_df)+1)
              #m-90-(nrow(current_df)+1)
          )
          GuideSite <- rbind(GuideSite, temp_output)
        }
      }
    }
  }
}

GuideSite_closetoTSS <- subset(GuideSite, Pair2 >= -500) #Increasing distance allowed doesn't grant more candidates from the Tissue3 list below.
unique(GuideSite_closetoTSS$AGI) #33 for 0.03 cutoff
```

```{r Merge Data to generate final list}
Top3Percent <- read.csv("../Data/Top3PercentStable.csv")
Final_Candidates <- Top3Percent[which(Top3Percent$AGI %in% GuideSite_closetoTSS$AGI),]
Final_list <- merge(x = Final_Candidates, y = NoCutSite, by = "AGI", all.x = TRUE, all.y = FALSE)
write.csv(Final_list, "../Data/Final_Candidates.csv", row.names = F)
```
````
