## Supplemental_Data1_Codes for "Expanding the synthetic biology toolbox with a library of constitutive and repressible promoters": Figure3B.Rmd

````
---
title: "Figure3B"
author: "Eric Yang"
date: "2022-10-09"
output: html_document
---

The script plots the qPCR data and generates figure3B

Inputs:
  ../Dat/Ct.csv

Outputs:
  ../Figures/Figure3B.svg

```{r}
library(tidyverse)
library(ggplot2)
library(showtext)
setwd(dirname(rstudioapi::getActiveDocumentContext()$path))
```

```{r}
font_add("Helvetica", "C:/Users/ericy/AppData/Local/Microsoft/Windows/Fonts/Helvetica.ttf")

df <- read.csv("../Dat/Ct.csv")

df2 <- df %>% mutate(
  Linear = Amp ^ (-Ct)
) %>% pivot_wider(names_from = Target, values_from = c(Ct, Amp, Linear)) %>% mutate(Ratio = Linear_RUBY/Linear_PP2AA3) %>% select(Sample, Ratio)

SEM <- df2 %>% group_by(Sample) %>% summarise(SE = sd(Ratio)/sqrt(n()), Mean = mean(Ratio)) %>% mutate(Group = c("1","1","2","2","3","3","4","4","5"))

SEM$Sample <- factor(SEM$Sample, levels = c("Col-0", "AT1G54080-2", "AT1G54080-3", "AT5G37830-10", "AT5G37830-14",  "AT1G64550-1", "AT1G64550-2", "AT2G29080-3", "AT2G29080-4"))
showtext_auto()
showtext_opts(dip = 600)
ggplot(SEM, aes(x = Sample, y = Mean))+
  geom_point(size = 2)+
  geom_errorbar(aes(ymin = Mean - SE, ymax = Mean + SE), width = 0.5, size = 1) +
  theme_classic() +
  theme(axis.title.x = element_blank(),
        axis.text.x = element_text(angle = 90, vjust = 0.5, hjust = 1),
        legend.position = "none",
        text = element_text(family = "Helvetica", size = 12)) +
  ylab("Normalized RUBY expression")
  #scale_color_manual(values = c("#E69F00", "#009E73", "#56B4E9", "#CC79A7", "#000000"))

ggsave("../Figures/Figure3B.svg", width = 4.875, height = 10.75, units = "cm")


```
````
