## Supplemental_Data1_Codes for "Expanding the synthetic biology toolbox with a library of constitutive and repressible promoters": README.md

```
# Expanding the synthetic biology toolbox with a library of constitutive and repressible promoters

Eric J.Y. Yang and Jennifer L. Nemhauser

University of Washington, Department of Biology, Seattle, WA 98105-1800, USA

email: jn7@uw.edu

---
The folder includes all the codes written in R that are associated with the manuscript.

There are three sub-folders:

**Pipeline** -

  Takes inputs from "/Data", including
  1. Raw counts of RNAseq data from Klepikova dataset (PRJNA314076, PRJNA268115, PRJNA324514) and Lorraine dataset (PRJNA194429)
  2. Metadata associated with 1.
  3. Tokizawa_Top_Genic_Annotated.csv from Tokizawa et al. 2017 (https://doi.org/10.1111/tpj.13511)
  4. Araport11_GTF_201606.gtf downloaded from the TAIR website
  5. Araport11_upstream_3000_translation_start_20160617 from TAIR
  6. Araport11_downstream_3000_translation_end_20160617 from TAIR

  Generates outputs to "/Data", including:
  1. MoR_Stats_Tissue.csv: Geometric Mean and CV for normalized Tissue Data
  2. MoR_Stats_StressOnly.csv : Geometric Mean and CV for normalized Stress Data
  3. Final_Candidates.csv: Final 33 most stably expressing genes by CV. Annotated with CV, geometric mean, Stress_CV, promoter core type, Promoter_UTR and UTR_Terminator start/end position and sequences
  
  Generates outputs to "/Figures", including:
  1. Figure1D
  2. SupplementalFigure2

**qPCR** -

  Takes qPCR result from "/Dat" as input
  
  Generates Figure3B in "/Figures"

**Tobacco_Data** -

  Takes input from "/Dat" which includes all the TECAN plate reader experiment xlsx files
  
  Generates outputs to "/Figures", including:
  1. Figure2
  2. Figure4D
  3. SupplementalFigure4

Detailed methods can be found in the manuscript.
```
