## Supplemental_Data1_Codes for "Expanding the synthetic biology toolbox with a library of constitutive and repressible promoters": Step1_Processing_TECAN_Data.Rmd

````
---
title: "Step1_Processing_TECAN_Data.Rmd"
author: "Eric Yang"
date: "2022-10-09"
output: html_document
---
The plate reader reads out YFP and mTURQ at multiple points for each well and outputs a excel report. The code takes all the TECAN output excel file and annotates each well according to the experimental conditions. All the experiments are then consoldiated into a single dataframe.

Inputs:
  Dat/Exp1.xlsx
  Dat/Exp2.xlsx
  Dat/Exp3.xlsx
  Dat/Exp4_1.xlsx, Exp4_2.xlsx
  Dat/Exp5_1.xlsx, Exp5_2.xlsx
  Dat/Exp6_1.xlsx, Exp6_2.xlsx
  Dat/Exp7_1.xlsx, Exp7_2.xlsx
  Dat/Exp8_1_1.xlsx, Exp8_1_2.xlsx, Exp8_1_3.xlsx, Exp8_1_4.xlsx
  Dat/Exp8_2_1.xlsx, Exp8_2_2.xlsx, Exp8_2_3.xlsx, Exp8_2_4.xlsx
  Dat/Exp8_3_1.xlsx, Exp8_3_2.xlsx, Exp8_3_3.xlsx, Exp8_3_4.xlsx

Outputs:
  ../Dat/Final_df.csv

```{r}
library(readxl)
library(tidyverse)
library(ggplot2)
library(ggbeeswarm)
library(confintr)
library(showtext)
library(svglite)
```

```{r}
setwd(dirname(rstudioapi::getActiveDocumentContext()$path))
```

Define a function for processing TECAN outputs
```{r}
Read_tecan <- function(path) {
tecan <- read_excel(path = path, col_names = FALSE)

firstrow <- tecan[,1][!is.na(tecan[,1])]
start <- which(tecan[,1] == "Plate")[2] #second instance
end <- which(tecan[,1] == firstrow[which(firstrow == "Plate")[2] + 1])

florophores <- unlist(tecan[(start+1):(end-2), 7])

df_start <- which(tecan[,1] == "Well") 
df_end <- which(tecan[,1] == "End Time")

df_list <- list()

for (n in 1:length(florophores)) {
  start_df <- df_start[n]
  end_df <- df_end[n] -2
  current_df <- tecan[start_df:end_df,]
  names(current_df) <-  current_df %>% 
    slice(1) %>% 
    unlist()
  current_df <- current_df %>% 
    slice(-1:-3) %>%
    rename("Site" = "Well") %>%
    mutate("Signal" = florophores[n])
  df_list[[florophores[n]]] <- current_df
}

Final_df <- bind_rows(df_list) %>%
  select(where(~!all(is.na(.x)))) %>%
  pivot_longer(!c(Site, Signal), names_to = "Well", values_to = "Value") %>%
  pivot_wider(names_from = Signal, values_from = Value) %>%
  mutate(yfp = as.double(yfp)) %>%
  mutate(mTurquoise = as.double(mTurquoise)) %>%
  mutate(mScarlet = as.double(mScarlet)) %>%
  mutate(YB_Ratio = yfp/mTurquoise) %>%
  pivot_longer(!c(Site, Well), names_to = "Signal", values_to = "Value")

return(Final_df)
}
```

Read in Injection Set1 (i.e. Exp1):
```{r}
Exp1_df <- Read_tecan(path = "../Dat/Exp1.xlsx")

Exp1_df <- Exp1_df %>% mutate(Experiment = case_when(
  Well %in% c("A1", "A2", "B1", "B2", "C1", "C2") ~"AT2G29080",
  Well %in% c("A3", "A4", "B3", "B4", "C3", "C4") ~"AT1G64550",
  Well %in% c("A5", "A6", "B5", "B6", "C5", "C6") ~"AT5G06140",
  Well %in% c("A7", "A8", "B7", "B8", "C7", "C8") ~"Null_YFP",
  Well %in% c("D1", "D2", "E1", "E2", "F1", "F2") ~"AT5G37830",
  Well %in% c("D3", "D4", "E3", "E4", "F3", "F4") ~"AT3G07160",
  Well %in% c("D5", "D6", "E5", "E6", "F5", "F6") ~"AT1G54080",
  Well %in% c("D7", "D8", "E7", "E8", "F7", "F8") ~"Null_YFP",
  Well %in% c("G1", "G2", "H1", "H2", "A9", "A10") ~"AT2G33730",
  Well %in% c("G3", "G4", "H3", "H4", "A11", "A12") ~"AT4G13780",
  Well %in% c("G5", "G6", "H5", "H6", "B9", "B10") ~"AT3G08530",
  Well %in% c("G7", "G8", "H7", "H8", "B11", "B12") ~"Null_YFP"
  ))

Exp1_df <- Exp1_df %>% mutate(Leaf = case_when(
  Well %in% c("A1", "A2", "A3", "A4", "A5", "A6", "A7", "A8") ~"Set1_Leaf_A", 
  Well %in% c("B1", "B2", "B3", "B4", "B5", "B6", "B7", "B8") ~"Set1_Leaf_B",
  Well %in% c("C1", "C2", "C3", "C4", "C5", "C6", "C7", "C8") ~"Set1_Leaf_C",
  Well %in% c("D1", "D2", "D3", "D4", "D5", "D6", "D7", "D8") ~"Set1_Leaf_D", 
  Well %in% c("E1", "E2", "E3", "E4", "E5", "E6", "E7", "E8") ~"Set1_Leaf_E", 
  Well %in% c("F1", "F2", "F3", "F4", "F5", "F6", "F7", "F8") ~"Set1_Leaf_F", 
  Well %in% c("G1", "G2", "G3", "G4", "G5", "G6", "G7", "G8") ~"Set1_Leaf_G", 
  Well %in% c("H1", "H2", "H3", "H4", "H5", "H6", "H7", "H8") ~"Set1_Leaf_H", 
  Well %in% c("A9", "A10", "A11", "A12", "B9", "B10", "B11", "B12") ~"Set1_Leaf_I" 
  ))
```
Read in Injection Set2 (i.e. Exp2):
```{r}
Exp2_df <- Read_tecan(path = "../Dat/Exp2.xlsx")

Exp2_df <- Exp2_df %>% mutate(Experiment = case_when(
  Well %in% c("A1", "A2", "B1", "B2", "C1", "C2") ~"AT2G43070",
  Well %in% c("A3", "A4", "B3", "B4", "C3", "C4") ~"AT1G71860",
  Well %in% c("A5", "A6", "B5", "B6", "C5", "C6") ~"AT4G34270",
  Well %in% c("A7", "A8", "B7", "B8", "C7", "C8") ~"Null_YFP",
  Well %in% c("D1", "D2", "E1", "E2", "F1", "F2") ~"AT5G60160",
  Well %in% c("D3", "D4", "E3", "E4", "F3", "F4") ~"AT2G26780",
  Well %in% c("D5", "D6", "E5", "E6", "F5", "F6") ~"AT3G18480",
  Well %in% c("D7", "D8", "E7", "E8", "F7", "F8") ~"Null_YFP",
  Well %in% c("G1", "G2", "H1", "H2", "A9", "A10") ~"AT4G16845",
  Well %in% c("G3", "G4", "H3", "H4", "A11", "A12") ~"Null_YFP"
  ))

Exp2_df <- Exp2_df %>% mutate(Leaf = case_when(
  Well %in% c("A1", "A2", "A3", "A4", "A5", "A6", "A7", "A8") ~"Set2_Leaf_A",
  Well %in% c("B1", "B2", "B3", "B4", "B5", "B6", "B7", "B8") ~"Set2_Leaf_B",
  Well %in% c("C1", "C2", "C3", "C4", "C5", "C6", "C7", "C8") ~"Set2_Leaf_C",
  Well %in% c("D1", "D2", "D3", "D4", "D5", "D6", "D7", "D8") ~"Set2_Leaf_D", #
  Well %in% c("E1", "E2", "E3", "E4", "E5", "E6", "E7", "E8") ~"Set2_Leaf_E", #
  Well %in% c("F1", "F2", "F3", "F4", "F5", "F6", "F7", "F8") ~"Set2_Leaf_F", #
  Well %in% c("G1", "G2", "G3", "G4") ~"Set2_Leaf_G",
  Well %in% c("H1", "H2", "H3", "H4") ~"Set2_Leaf_H",
  Well %in% c("A9", "A10", "A11", "A12") ~"Set2_Leaf_I" #
  ))
```

Read in Injection Set3 (i.e. Exp3):
```{r}
Exp3_df <- Read_tecan(path = "../Dat/Exp3.xlsx")

Exp3_df <- Exp3_df %>% mutate(Experiment = case_when(
  Well %in% c("A1", "A2", "A3", "A4", "A5", "A6") ~"AT1G71860",
  Well %in% c("B1", "B2", "B3", "B4", "B5", "B6") ~"AT1G71900",
  Well %in% c("C1", "C2", "C3", "C4", "C5", "C6") ~"54390_RUBY", #This is fully incorrect, but good negative control?
  Well %in% c("D1", "D2", "D3", "D4", "D5", "D6") ~"Null_YFP",
  Well %in% c("E1", "E2", "E3", "E4", "E5", "E6") ~"AT1G18700",
  Well %in% c("F1", "F2", "F3", "F4", "F5", "F6") ~"AT1G64990",
  Well %in% c("G1", "G2", "G3", "G4", "G5", "G6") ~"AT5G10630",
  Well %in% c("H1", "H2", "H3", "H4", "H5", "H6") ~"Null_YFP",
  Well %in% c("A7", "A8", "A9", "A10", "A11", "A12") ~"AT4G34270",
  Well %in% c("B7", "B8", "B9", "B10", "B11", "B12") ~"AT5G42470",
  Well %in% c("C7", "C8", "C9", "C10", "C11", "C12") ~"AT2G43070",
  Well %in% c("D7", "D8", "D9", "D10", "D11", "D12") ~"Null_YFP"
  ))

Exp3_df <- Exp3_df %>% mutate(Leaf = case_when(
  Well %in% c("A1", "A2", "B1", "B2", "C1", "C2", "D1", "D2") ~"Set3_Leaf_A",
  Well %in% c("A3", "A4", "B3", "B4", "C3", "C4", "D3", "D4") ~"Set3_Leaf_B",
  Well %in% c("A5", "A6", "B5", "B6", "C5", "C6", "D5", "D6") ~"Set3_Leaf_C",
  Well %in% c("E1", "E2", "F1", "F2", "G1", "G2", "H1", "H2") ~"Set3_Leaf_D", #
  Well %in% c("E3", "E4", "F3", "F4", "G3", "G4", "H3", "H4") ~"Set3_Leaf_E", #
  Well %in% c("E5", "E6", "F5", "F6", "G5", "G6", "H5", "H6") ~"Set3_Leaf_F", #
  Well %in% c("A7", "A8", "B7", "B8", "C7", "C8", "D7", "D8") ~"Set3_Leaf_G",
  Well %in% c("A9", "A10", "B9", "B10", "C9", "C10", "D9", "D10") ~"Set3_Leaf_H",
  Well %in% c("A11", "A12", "B11", "B12", "C11", "C12", "D11", "D12") ~"Set3_Leaf_I" #
  ))
```

Read in Injection Set4 (i.e. Exp4):
```{r}
Exp4_df1 <- Read_tecan(path = "../Dat/Exp4_1.xlsx")
Exp4_df2 <- Read_tecan(path = "../Dat/Exp4_2.xlsx")

Exp4_df1 <- Exp4_df1 %>% mutate(Experiment = case_when(
  Well %in% c("A1", "A2", "A3", "A4", "A5", "A6") ~"AT3G08530",
  Well %in% c("B1", "B2", "B3", "B4", "B5", "B6") ~"AT4G13780",
  Well %in% c("C1", "C2", "C3", "C4", "C5", "C6") ~"AT2G26780(A,B)", 
  Well %in% c("D1", "D2", "D3", "D4", "D5", "D6") ~"Null_YFP",
  Well %in% c("E1", "E2", "E3", "E4", "E5", "E6") ~"AT2G29080(D,C)",
  Well %in% c("F1", "F2", "F3", "F4", "F5", "F6") ~"AT2G29080",
  Well %in% c("G1", "G2", "G3", "G4", "G5", "G6") ~"AT5G06140",
  Well %in% c("H1", "H2", "H3", "H4", "H5", "H6") ~"Null_YFP",
  Well %in% c("A7", "A8", "A9", "A10", "A11", "A12") ~"AT2G29080-4723",
  Well %in% c("B7", "B8", "B9", "B10", "B11", "B12") ~"AT2G33730",
  Well %in% c("C7", "C8", "C9", "C10", "C11", "C12") ~"AT5G37830(B,E)",
  Well %in% c("D7", "D8", "D9", "D10", "D11", "D12") ~"Null_YFP",
  Well %in% c("E7", "E8", "E9", "E10", "E11", "E12") ~"AT1G64550", 
  Well %in% c("F7", "F8", "F9", "F10", "F11", "F12") ~"AT4G16845", 
  Well %in% c("G7", "G8", "G9", "G10", "G11", "G12") ~"AT1G64550-4723", 
  Well %in% c("H7", "H8", "H9", "H10", "H11", "H12") ~"Null_YFP"
  ))

Exp4_df1 <- Exp4_df1 %>% mutate(Leaf = case_when(
  Well %in% c("A1", "A2", "B1", "B2", "C1", "C2", "D1", "D2") ~"Set4_Leaf_A",
  Well %in% c("A3", "A4", "B3", "B4", "C3", "C4", "D3", "D4") ~"Set4_Leaf_B",
  Well %in% c("A5", "A6", "B5", "B6", "C5", "C6", "D5", "D6") ~"Set4_Leaf_C",
  Well %in% c("E1", "E2", "F1", "F2", "G1", "G2", "H1", "H2") ~"Set4_Leaf_D", 
  Well %in% c("E3", "E4", "F3", "F4", "G3", "G4", "H3", "H4") ~"Set4_Leaf_E", 
  Well %in% c("E5", "E6", "F5", "F6", "G5", "G6", "H5", "H6") ~"Set4_Leaf_F", 
  Well %in% c("A7", "A8", "B7", "B8", "C7", "C8", "D7", "D8") ~"Set4_Leaf_G",
  Well %in% c("A9", "A10", "B9", "B10", "C9", "C10", "D9", "D10") ~"Set4_Leaf_H",
  Well %in% c("A11", "A12", "B11", "B12", "C11", "C12", "D11", "D12") ~"Set4_Leaf_I",
  Well %in% c("E7", "E8", "F7", "F8", "G7", "G8", "H7", "H8") ~"Set4_Leaf_J",
  Well %in% c("E9", "E10", "F9", "F10", "G9", "G10", "H9", "H10") ~"Set4_Leaf_K",
  Well %in% c("E11", "E12", "F11", "F12", "G11", "G12", "H11", "H12") ~"Set4_Leaf_L",
  ))

Exp4_df2 <- Exp4_df2 %>% mutate(Experiment = case_when(
  Well %in% c("A1", "A2", "A3", "A4", "A5", "A6") ~"AT3G08530-4723",
  Well %in% c("B1", "B2", "B3", "B4", "B5", "B6") ~"AT1G64550(E,A)",
  Well %in% c("C1", "C2", "C3", "C4", "C5", "C6") ~"Null_YFP"
  ))

Exp4_df2 <- Exp4_df2 %>% mutate(Leaf = case_when(
  Well %in% c("A1", "A2", "B1", "B2", "C1", "C2") ~"Set4_Leaf_M",
  Well %in% c("A3", "A4", "B3", "B4", "C3", "C4") ~"Set4_Leaf_N",
  Well %in% c("A5", "A6", "B5", "B6", "C5", "C6") ~"Set4_Leaf_O"
  ))

Exp4_df <- rbind(Exp4_df1, Exp4_df2)
```

Read in Injection Set5 (i.e. Exp5):
```{r}
Exp5_df1 <- Read_tecan(path = "../Dat/Exp5_1.xlsx")
Exp5_df2 <- Read_tecan(path = "../Dat/Exp5_2.xlsx")

Exp5_df1 <- Exp5_df1 %>% mutate(Experiment = case_when(
  Well %in% c("A1", "A2", "A3", "A4", "A5", "A6", "A7", "A8", "A9", "A10", "A11", "A12") ~"AT3G18480",
  Well %in% c("B1", "B2", "B3", "B4", "B5", "B6", "B7", "B8", "B9", "B10", "B11", "B12") ~"AT1G54390",
  Well %in% c("C1", "C2", "C3", "C4", "C5", "C6", "C7", "C8", "C9", "C10", "C11", "C12") ~"AT1G18700", 
  Well %in% c("D1", "D2", "D3", "D4", "D5", "D6", "D7", "D8", "D9", "D10", "D11", "D12") ~"Null_YFP",
  Well %in% c("E1", "E2", "E3", "E4", "E5", "E6", "E7", "E8", "E9", "E10", "E11", "E12") ~"AT1G54080",
  Well %in% c("F1", "F2", "F3", "F4", "F5", "F6", "F7", "F8", "F9", "F10", "F11", "F12") ~"NULL",
  Well %in% c("G1", "G2", "G3", "G4", "G5", "G6", "G7", "G8", "G9", "G10", "G11", "G12") ~"AT3G08530",
  Well %in% c("H1", "H2", "H3", "H4", "H5", "H6", "H7", "H8", "H9", "H10", "H11", "H12") ~"Null_YFP"
  ))

Exp5_df1 <- Exp5_df1 %>% mutate(Leaf = case_when(
  Well %in% c("A1", "A2", "B1", "B2", "C1", "C2", "D1", "D2") ~"Set5_Leaf_A",
  Well %in% c("A3", "A4", "B3", "B4", "C3", "C4", "D3", "D4") ~"Set5_Leaf_B",
  Well %in% c("A5", "A6", "B5", "B6", "C5", "C6", "D5", "D6") ~"Set5_Leaf_C",
  Well %in% c("A7", "A8", "B7", "B8", "C7", "C8", "D7", "D8") ~"Set5_Leaf_D", 
  Well %in% c("A9", "A10", "B9", "B10", "C9", "C10", "D9", "D10") ~"Set5_Leaf_E", 
  Well %in% c("A11", "A12", "B11", "B12", "C11", "C12", "D11", "D12") ~"Set5_Leaf_F", 
  Well %in% c("E1", "E2", "F1", "F2", "G1", "G2", "H1", "H2") ~"Set5_Leaf_G",
  Well %in% c("E3", "E4", "F3", "F4", "G3", "G4", "H3", "H4") ~"Set5_Leaf_H",
  Well %in% c("E5", "E6", "F5", "F6", "G5", "G6", "H5", "H6") ~"Set5_Leaf_I",
  Well %in% c("E7", "E8", "F7", "F8", "G7", "G8", "H7", "H8") ~"Set5_Leaf_J",
  Well %in% c("E9", "E10", "F9", "F10", "G9", "G10", "H9", "H10") ~"Set5_Leaf_K",
  Well %in% c("E11", "E12", "F11", "F12", "G11", "G12", "H11", "H12") ~"Set5_Leaf_L",
  ))

Exp5_df2 <- Exp5_df2 %>% mutate(Experiment = case_when(
  Well %in% c("A1", "A2", "A3", "A4", "A5", "A6") ~"AT2G26780(A,B)",
  Well %in% c("B1", "B2", "B3", "B4", "B5", "B6") ~"AT1G71900",
  Well %in% c("C1", "C2", "C3", "C4", "C5", "C6") ~"AT5G10630",
  Well %in% c("D1", "D2", "D3", "D4", "D5", "D6") ~"Null_YFP",
  Well %in% c("A7", "A8", "A9", "A10", "A11", "A12") ~"AT1G71860",
  Well %in% c("B7", "B8", "B9", "B10", "B11", "B12") ~"AT1G64990",
  Well %in% c("C7", "C8", "C9", "C10", "C11", "C12") ~"AT1G64550",
  Well %in% c("D7", "D8", "D9", "D10", "D11", "D12") ~"Null_YFP",
  Well %in% c("E1", "E2", "E3", "E4", "E5", "E6") ~"AT5G60160",
  Well %in% c("F1", "F2", "F3", "F4", "F5", "F6") ~"AT2G43070",
  Well %in% c("G1", "G2", "G3", "G4", "G5", "G6") ~"AT5G37830(B,E)",
  Well %in% c("H1", "H2", "H3", "H4", "H5", "H6") ~"Null_YFP",
  Well %in% c("E7", "E8", "E9", "E10", "E11", "E12") ~"AT4G34270",
  Well %in% c("F7", "F8", "F9", "F10", "F11", "F12") ~"AT2G29080(D,C)",
  Well %in% c("G7", "G8", "G9", "G10", "G11", "G12") ~"NULL",
  Well %in% c("H7", "H8", "H9", "H10", "H11", "H12") ~"Null_YFP"
  ))

Exp5_df2 <- Exp5_df2 %>% mutate(Leaf = case_when(
  Well %in% c("A1", "A2", "B1", "B2", "C1", "C2", "D1", "D2") ~"Set5_Leaf_M",
  Well %in% c("A3", "A4", "B3", "B4", "C3", "C4", "D3", "D4") ~"Set5_Leaf_N",
  Well %in% c("A5", "A6", "B5", "B6", "C5", "C6", "D5", "D6") ~"Set5_Leaf_O",
  Well %in% c("A7", "A8", "B7", "B8", "C7", "C8", "D7", "D8") ~"Set5_Leaf_P", 
  Well %in% c("A9", "A10", "B9", "B10", "C9", "C10", "D9", "D10") ~"Set5_Leaf_Q", 
  Well %in% c("A11", "A12", "B11", "B12", "C11", "C12", "D11", "D12") ~"Set5_Leaf_R", 
  Well %in% c("E1", "E2", "F1", "F2", "G1", "G2", "H1", "H2") ~"Set5_Leaf_S",
  Well %in% c("E3", "E4", "F3", "F4", "G3", "G4", "H3", "H4") ~"Set5_Leaf_T",
  Well %in% c("E5", "E6", "F5", "F6", "G5", "G6", "H5", "H6") ~"Set5_Leaf_U",
  Well %in% c("E7", "E8", "F7", "F8", "G7", "G8", "H7", "H8") ~"Set5_Leaf_V",
  Well %in% c("E9", "E10", "F9", "F10", "G9", "G10", "H9", "H10") ~"Set5_Leaf_W",
  Well %in% c("E11", "E12", "F11", "F12", "G11", "G12", "H11", "H12") ~"Set5_Leaf_X",
  ))

Exp5_df <- rbind(Exp5_df1, Exp5_df2)
```

Read in Injection Set6 (i.e. Exp6):
```{r}
Exp6_df1 <- Read_tecan(path = "../Dat/Exp6_1.xlsx")
Exp6_df2 <- Read_tecan(path = "../Dat/Exp6_2.xlsx")

Exp6_df1 <- Exp6_df1 %>% mutate(Experiment = case_when(
  Well %in% c("A1", "A2", "A3", "A4", "A5", "A6") ~"AT3G18480(r3,r6)+gRNA_r5",
  Well %in% c("A7", "A8", "A9", "A10", "A11", "A12") ~"AT3G08530(r7,r5)+gRNA_B+gRNA_E",
  Well %in% c("B1", "B2", "B3", "B4", "B5", "B6") ~"AT3G18480(r3,r6)+gRNA_r3+gRNA_r5",
  Well %in% c("B7", "B8", "B9", "B10", "B11", "B12") ~"AT3G08530(r7,r5)+gRNA_r7+gRNA_E",
  Well %in% c("C1", "C2", "C3", "C4", "C5", "C6") ~"AT3G18480(r3,r6)+gRNA_r6+gRNA_r5",
  Well %in% c("C7", "C8", "C9", "C10", "C11", "C12") ~"AT3G08530(r7,r5)+gRNA_r5+gRNA_E", 
  Well %in% c("D1", "D2", "D3", "D4", "D5", "D6") ~"AT3G18480(r3,r6)+gRNA_r3+gRNA_r6",
  Well %in% c("D7", "D8", "D9", "D10", "D11", "D12") ~"AT3G08530(r7,r5)+gRNA_r7+gRNA_5",
  Well %in% c("E1", "E2", "E3", "E4", "E5", "E6") ~"AT2G26780(A,B)+gRNA_r3",
  Well %in% c("E7", "E8", "E9", "E10", "E11", "E12") ~"AT1G64550(E,A)+gRNA_r6",
  Well %in% c("F1", "F2", "F3", "F4", "F5", "F6") ~"AT2G26780(A,B)+gRNA_B",
  Well %in% c("F7", "F8", "F9", "F10", "F11", "F12") ~"AT1G64550(E,A)+gRNA_E",
  Well %in% c("G1", "G2", "G3", "G4", "G5", "G6") ~"AT5G42470",
  Well %in% c("G7", "G8", "G9", "G10", "G11", "G12") ~"AT1G54080",
  Well %in% c("H1", "H2", "H3", "H4", "H5", "H6") ~"Null_YFP",
  Well %in% c("H7", "H8", "H9", "H10", "H11", "H12") ~"Null_YFP"
  ))

Exp6_df1 <- Exp6_df1 %>% mutate(Leaf = case_when(
  Well %in% c("A1", "A2", "B1", "B2", "C1", "C2", "D1", "D2", "E1", "E2", "F1", "F2", "G1", "G2", "H1", "H2") ~"Set6_Leaf_A",
  Well %in% c("A3", "A4", "B3", "B4", "C3", "C4", "D3", "D4", "E3", "E4", "F3", "F4", "G3", "G4", "H3", "H4") ~"Set6_Leaf_B",
  Well %in% c("A5", "A6", "B5", "B6", "C5", "C6", "D5", "D6", "E5", "E6", "F5", "F6", "G5", "G6", "H5", "H6") ~"Set6_Leaf_C",
  Well %in% c("A7", "A8", "B7", "B8", "C7", "C8", "D7", "D8", "E7", "E8", "F7", "F8", "G7", "G8", "H7", "H8") ~"Set6_Leaf_D", 
  Well %in% c("A9", "A10", "B9", "B10", "C9", "C10", "D9", "D10", "E9", "E10", "F9", "F10", "G9", "G10", "H9", "H10") ~"Set6_Leaf_E", 
  Well %in% c("A11", "A12", "B11", "B12", "C11", "C12", "D11", "D12", "E11", "E12", "F11", "F12", "G11", "G12", "H11", "H12") ~"Set6_Leaf_F"
  ))

Exp6_df2 <- Exp6_df2 %>% mutate(Experiment = case_when(
  Well %in% c("A1", "A2", "A3", "A4", "A5", "A6") ~"AT5G37830(B,E)+gRNA_r3",
  Well %in% c("B1", "B2", "B3", "B4", "B5", "B6") ~"AT5G37830(B,E)+gRNA_B+gRNA_r7",
  Well %in% c("C1", "C2", "C3", "C4", "C5", "C6") ~"AT5G37830(B,E)+gRNA_E+gRNA_r7",
  Well %in% c("D1", "D2", "D3", "D4", "D5", "D6") ~"AT5G37830(B,E)+gRNA_B+gRNA_E",
  Well %in% c("E1", "E2", "E3", "E4", "E5", "E6") ~"AT3G18480(r3,r6)",
  Well %in% c("F1", "F2", "F3", "F4", "F5", "F6") ~"AT3G08530(r7,r5)",
  Well %in% c("G1", "G2", "G3", "G4", "G5", "G6") ~"AT3G18480",
  Well %in% c("H1", "H2", "H3", "H4", "H5", "H6") ~"Null_YFP"
  ))

Exp6_df2 <- Exp6_df2 %>% mutate(Leaf = case_when(
  Well %in% c("A1", "A2", "B1", "B2", "C1", "C2", "D1", "D2", "E1", "E2", "F1", "F2", "G1", "G2", "H1", "H2") ~"Set6_Leaf_G",
  Well %in% c("A3", "A4", "B3", "B4", "C3", "C4", "D3", "D4", "E3", "E4", "F3", "F4", "G3", "G4", "H3", "H4") ~"Set6_Leaf_H",
  Well %in% c("A5", "A6", "B5", "B6", "C5", "C6", "D5", "D6", "E5", "E6", "F5", "F6", "G5", "G6", "H5", "H6") ~"Set6_Leaf_I"
  ))

Exp6_df <- rbind(Exp6_df1, Exp6_df2)
```

Read in Injection Set7 (i.e. Exp7):
Experiment7 apart from injecting some of the constructs, I also tested whether the backbone makes a difference.
The 4673 and 4723 refers to the level2 backbone from the MoClo Tool Kit.
Results not shown but the backbone doesn't have a very strong effect on expression.
```{r}
Exp7_df1 <- Read_tecan(path = "../Dat/Exp7_1.xlsx")
Exp7_df2 <- Read_tecan(path = "../Dat/Exp7_2.xlsx")

Exp7_df1 <- Exp7_df1 %>% mutate(Experiment = case_when(
  Well %in% c("A1", "A2", "A3", "A4", "A5", "A6", "A7", "A8", "A9", "A10", "A11", "A12") ~"AT5G10630(593)-4673",
  Well %in% c("B1", "B2", "B3", "B4", "B5", "B6", "B7", "B8", "B9", "B10", "B11", "B12") ~"AT5G10630(640)-4673",
  Well %in% c("C1", "C2", "C3", "C4", "C5", "C6", "C7", "C8", "C9", "C10", "C11", "C12") ~"AT3G18480(r3,r6)-4723",
  Well %in% c("D1", "D2", "D3", "D4", "D5", "D6", "D7", "D8", "D9", "D10", "D11", "D12") ~"AT2G26780-4673",
  Well %in% c("E1", "E2", "E3", "E4", "E5", "E6", "E7", "E8", "E9", "E10", "E11", "E12") ~"AT2G26780-4723",
  Well %in% c("F1", "F2", "F3", "F4", "F5", "F6", "F7", "F8", "F9", "F10", "F11", "F12") ~"AT3G08530(r7,r5)-4723",
  Well %in% c("G1", "G2", "G3", "G4", "G5", "G6", "G7", "G8", "G9", "G10", "G11", "G12") ~"AT1G64550(E,A)-4673"
  ))

Exp7_df1 <- Exp7_df1 %>% mutate(Leaf = case_when(
  Well %in% c("A1", "A2", "B1", "B2", "C1", "C2", "D1", "D2", "E1", "E2", "F1", "F2", "G1", "G2") ~"Set7_Leaf_A",
  Well %in% c("A3", "A4", "B3", "B4", "C3", "C4", "D3", "D4", "E3", "E4", "F3", "F4", "G3", "G4") ~"Set7_Leaf_B",
  Well %in% c("A5", "A6", "B5", "B6", "C5", "C6", "D5", "D6", "E5", "E6", "F5", "F6", "G5", "G6") ~"Set7_Leaf_C",
  Well %in% c("A7", "A8", "B7", "B8", "C7", "C8", "D7", "D8", "E7", "E8", "F7", "F8", "G7", "G8") ~"Set7_Leaf_D", 
  Well %in% c("A9", "A10", "B9", "B10", "C9", "C10", "D9", "D10", "E9", "E10", "F9", "F10", "G9", "G10") ~"Set7_Leaf_E", 
  Well %in% c("A11", "A12", "B11", "B12", "C11", "C12", "D11", "D12", "E11", "E12", "F11", "F12", "G11", "G12") ~"Set7_Leaf_F"
  ))

Exp7_df2 <- Exp7_df2 %>% mutate(Experiment = case_when(
  Well %in% c("A1", "A2", "A3", "A4", "A5", "A6", "A7", "A8", "A9", "A10", "A11", "A12") ~"Null_YFP",
  Well %in% c("B1", "B2", "B3", "B4", "B5", "B6", "B7", "B8", "B9", "B10", "B11", "B12") ~"AT1G54080-4673(594)",
  Well %in% c("C1", "C2", "C3", "C4", "C5", "C6", "C7", "C8", "C9", "C10", "C11", "C12") ~"AT1G64550(E,A)-4723",
  Well %in% c("D1", "D2", "D3", "D4", "D5", "D6", "D7", "D8", "D9", "D10", "D11", "D12") ~"AT1G54390",
  Well %in% c("E1", "E2", "E3", "E4", "E5", "E6", "E7", "E8", "E9", "E10", "E11", "E12") ~"AT1G64990-4673(645)",
  Well %in% c("F1", "F2", "F3", "F4", "F5", "F6", "F7", "F8", "F9", "F10", "F11", "F12") ~"AT1G64990-4673(604)",
  Well %in% c("G1", "G2", "G3", "G4", "G5", "G6", "G7", "G8", "G9", "G10", "G11", "G12") ~"AT1G54080-4673(514)"
  ))

Exp7_df2 <- Exp7_df2 %>% mutate(Leaf = case_when(
  Well %in% c("A1", "A2", "B1", "B2", "C1", "C2", "D1", "D2", "E1", "E2", "F1", "F2", "G1", "G2") ~"Set7_Leaf_A",
  Well %in% c("A3", "A4", "B3", "B4", "C3", "C4", "D3", "D4", "E3", "E4", "F3", "F4", "G3", "G4") ~"Set7_Leaf_B",
  Well %in% c("A5", "A6", "B5", "B6", "C5", "C6", "D5", "D6", "E5", "E6", "F5", "F6", "G5", "G6") ~"Set7_Leaf_C",
  Well %in% c("A7", "A8", "B7", "B8", "C7", "C8", "D7", "D8", "E7", "E8", "F7", "F8", "G7", "G8") ~"Set7_Leaf_D", 
  Well %in% c("A9", "A10", "B9", "B10", "C9", "C10", "D9", "D10", "E9", "E10", "F9", "F10", "G9", "G10") ~"Set7_Leaf_E", 
  Well %in% c("A11", "A12", "B11", "B12", "C11", "C12", "D11", "D12", "E11", "E12", "F11", "F12", "G11", "G12") ~"Set7_Leaf_F"
  ))

Exp7_df <- rbind(Exp7_df1, Exp7_df2)
```

Read in Injection Set8 (i.e. Exp8):
The setup was not any different. I just read the plates in sections instead of all at once for this experiment so there were four xlsx files per plate (and there were 3 plates).

```{r Set8}
Exp8_df1_p1 <- Read_tecan(path = "../Dat/Exp8_1_1.xlsx")
Exp8_df1_p2 <- Read_tecan(path = "../Dat/Exp8_1_2.xlsx")
Exp8_df1_p3 <- Read_tecan(path = "../Dat/Exp8_1_3.xlsx")
Exp8_df1_p4 <- Read_tecan(path = "../Dat/Exp8_1_4.xlsx")
Exp8_df1 <- rbind(Exp8_df1_p1, Exp8_df1_p2, Exp8_df1_p3, Exp8_df1_p4) 

Exp8_df2_p1 <- Read_tecan(path = "../Dat/Exp8_2_1.xlsx")
Exp8_df2_p2 <- Read_tecan(path = "../Dat/Exp8_2_2.xlsx")
Exp8_df2_p3 <- Read_tecan(path = "../Dat/Exp8_2_3.xlsx")
Exp8_df2_p4 <- Read_tecan(path = "../Dat/Exp8_2_4.xlsx")
Exp8_df2 <- rbind(Exp8_df2_p1,Exp8_df2_p2,Exp8_df2_p3,Exp8_df2_p4)

Exp8_df3_p1 <- Read_tecan(path = "../Dat/Exp8_3_1.xlsx")
Exp8_df3_p2 <- Read_tecan(path = "../Dat/Exp8_3_2.xlsx")
Exp8_df3_p3 <- Read_tecan(path = "../Dat/Exp8_3_3.xlsx")
Exp8_df3_p4 <- Read_tecan(path = "../Dat/Exp8_3_4.xlsx")
Exp8_df3 <- rbind(Exp8_df3_p1, Exp8_df3_p2, Exp8_df3_p3, Exp8_df3_p4)

Exp8_df1 <- Exp8_df1 %>% mutate(Experiment = case_when(
  Well %in% c("A1", "A2", "A5", "A6", "A9", "A10", "F1", "F2") ~ "AT2G26780(A,B)+C+D",
  Well %in% c("B1", "B2", "B5", "B6", "B9", "B10", "G1", "G2") ~ "AT2G26780(A,B)+A+D",
  Well %in% c("C1", "C2", "C5", "C6", "C9", "C10", "H1", "H2") ~ "AT2G26780(A,B)+C+B",
  Well %in% c('D1', 'D2', 'D5', 'D6', 'D9', 'D10', 'F3', 'F4') ~ 'AT2G26780(A,B)+A+B',
  Well %in% c('A3', 'A4', 'A7', 'A8', 'A11', 'A12', 'F5', 'F6') ~ 'AT3G18480(r3,r6)+r7+r5',
  Well %in% c('B3', 'B4', 'B7', 'B8', 'B11', 'B12', 'G5', 'G6') ~'AT3G18480(r3,r6)+r3+r5',
  Well %in% c('C3', 'C4', 'C7', 'C8', 'C11', 'C12', 'H5', 'H6') ~'AT3G18480(r3,r6)+r7+r6',
  Well %in% c('D3', 'D4', 'D7', 'D8', 'D11', 'D12', 'F7', 'F8') ~'AT3G18480(r3,r6)+r3+r6',
  Well %in% c('E1', 'E2', 'E3', 'E4', 'E5', 'E6', 'E7', 'E8', 'E9', 'E10', 'E11', 'E12', 'G3', 'G4', 'G7', 'G8') ~'Null_YFP+A+D'
))

Exp8_df1 <- Exp8_df1 %>% mutate(Leaf = case_when(
  Well %in% c('A1', 'A2', 'A3', 'A4', 'B1', 'B2', 'B3', 'B4', 'C1', 'C2', 'C3', 'C4' ,'D1', 'D2', 'D3', 'D4', 'E1', 'E2', 'E3', 'E4') ~ "Set8_Leaf_A",
  Well %in% c('A5', 'A6', 'A7', 'A8', 'B5', 'B6','B7','B8', 'C5','C6','C7', 'C8', 'D5','D6','D7','D8','E5','E6','E7','E8') ~ "Set8_Leaf_B",
  Well %in% c('A9', 'A10', 'A11', 'A12', 'B9', 'B10', 'B11', 'B12', 'C9', 'C10', 'C11', 'C12', 'D9', 'D10', 'D11', 'D12', 'E9','E10','E11','E12') ~ "Set8_Leaf_C",
  Well %in% c('F1', 'F2','F3','F4','F5','F6','F7','F8','G1','G2','G3','G4','G5','G6','G7','G8','H1','H2','H5','H6') ~'Set8_Leaf_D'
))

Exp8_df2 <- Exp8_df2 %>% mutate(Experiment = case_when(
  Well %in% c("A1", "A2", "A5", "A6", "A9", "A10", "F1", "F2") ~ "AT2G29080(D,C)+A+B",
  Well %in% c("B1", "B2", "B5", "B6", "B9", "B10", "G1", "G2") ~ "AT2G29080(D,C)+D+B",
  Well %in% c("C1", "C2", "C5", "C6", "C9", "C10", "H1", "H2") ~ "AT2G29080(D,C)+A+C",
  Well %in% c('D1', 'D2', 'D5', 'D6', 'D9', 'D10', 'F3', 'F4') ~ 'AT2G29080(D,C)+D+C',
  Well %in% c('A3', 'A4', 'A7', 'A8', 'A11', 'A12', 'F5', 'F6') ~ 'AT1G64550(E,A)+B+C',
  Well %in% c('B3', 'B4', 'B7', 'B8', 'B11', 'B12', 'G5', 'G6') ~'AT1G64550(E,A)+E+C',
  Well %in% c('C3', 'C4', 'C7', 'C8', 'C11', 'C12', 'H5', 'H6') ~'AT1G64550(E,A)+B+A',
  Well %in% c('D3', 'D4', 'D7', 'D8', 'D11', 'D12', 'F7', 'F8') ~'AT1G64550(E,A)+E+A',
  Well %in% c('E1', 'E2', 'E3', 'E4', 'E5', 'E6', 'E7', 'E8', 'E9', 'E10', 'E11', 'E12', 'G3', 'G4', 'G7', 'G8') ~'Null_YFP+A+D'
))

Exp8_df2 <- Exp8_df2 %>% mutate(Leaf = case_when(
  Well %in% c('A1', 'A2', 'A3', 'A4', 'B1', 'B2', 'B3', 'B4', 'C1', 'C2', 'C3', 'C4' ,'D1', 'D2', 'D3', 'D4', 'E1', 'E2', 'E3', 'E4') ~ "Set8_Leaf_E",
  Well %in% c('A5', 'A6', 'A7', 'A8', 'B5', 'B6','B7','B8', 'C5','C6','C7', 'C8', 'D5','D6','D7','D8','E5','E6','E7','E8') ~ "Set8_Leaf_F",
  Well %in% c('A9', 'A10', 'A11', 'A12', 'B9', 'B10', 'B11', 'B12', 'C9', 'C10', 'C11', 'C12', 'D9', 'D10', 'D11', 'D12', 'E9','E10','E11','E12') ~ "Set8_Leaf_G",
  Well %in% c('F1', 'F2','F3','F4','F5','F6','F7','F8','G1','G2','G3','G4','G5','G6','G7','G8','H1','H2','H5','H6') ~'Set8_Leaf_H'
))

Exp8_df3 <- Exp8_df3 %>% mutate(Experiment = case_when(
  Well %in% c("A1", "A2", "A5", "A6", "A9", "A10", "G1", "G2") ~ "AT3G08530(r7,r5)+r3+r6",
  Well %in% c("B1", "B2", "B5", "B6", "B9", "B10", "H1", "H2") ~ "AT3G08530(r7,r5)+r7+r6",
  Well %in% c("C1", "C2", "C5", "C6", "C9", "C10", "G3", "G4") ~ "AT3G08530(r7,r5)+r3+r5",
  Well %in% c('D1', 'D2', 'D5', 'D6', 'D9', 'D10', 'H3', 'H4') ~ 'AT3G08530(r7,r5)+r7+r5',
  Well %in% c('E1', 'E2', 'E5', 'E6', 'E9', 'E10', 'G5', 'G6') ~ 'Null_YFP+A+D',
  Well %in% c('A3', 'A4', 'A7', 'A8', 'A11', 'A12', 'H5', 'H6') ~ 'AT2G26780(A,B)',
  Well %in% c('B3', 'B4', 'B7', 'B8', 'B11', 'B12', 'G7', 'G8') ~'AT3G18480(r3,r6)',
  Well %in% c('C3', 'C4', 'C7', 'C8', 'C11', 'C12', 'H7', 'H8') ~'AT2G29080(D,C)',
  Well %in% c('D3', 'D4', 'D7', 'D8', 'D11', 'D12', 'G9', 'G10') ~'AT1G64550(E,A)',
  Well %in% c('E3', 'E4', 'E7', 'E8', 'E11', 'E12', 'H9', 'H10') ~'AT3G08530(r7,r5)',
  Well %in% c('F3', 'F4', 'F7', 'F8', 'F11', 'F12', 'G11', 'G12') ~'Null_YFP'
))

Exp8_df3 <- Exp8_df3 %>% mutate(Leaf = case_when(
  Well %in% c('A1', 'A2', 'A3', 'A4', 'B1', 'B2', 'B3', 'B4', 'C1', 'C2', 'C3', 'C4' ,'D1', 'D2', 'D3', 'D4', 'E1', 'E2', 'E3', 'E4', 'F3', 'F4') ~ "Set8_Leaf_I",
  Well %in% c('A5', 'A6', 'A7', 'A8', 'B5', 'B6','B7','B8', 'C5','C6','C7', 'C8', 'D5','D6','D7','D8','E5','E6','E7','E8', 'F7', 'F8') ~ "Set8_Leaf_J",
  Well %in% c('A9', 'A10', 'A11', 'A12', 'B9', 'B10', 'B11', 'B12', 'C9', 'C10', 'C11', 'C12', 'D9', 'D10', 'D11', 'D12', 'E9','E10','E11','E12','F11','F12') ~ "Set8_Leaf_K",
  Well %in% c('G1','G2','G3','G4','G5','G6','G7','G8','G9','G10','G11','G12','H1','H2','H3','H4','H5','H6','H7','H8','H9','H10') ~'Set8_Leaf_L'
))


Exp8_df <- rbind(Exp8_df1, Exp8_df2, Exp8_df3) %>% drop_na()
```

Consolidate files and output a single dataframe
```{r}
Final_df <- rbind(Exp1_df, Exp2_df, Exp3_df, Exp4_df, Exp5_df, Exp6_df, Exp7_df, Exp8_df)
write.csv(Final_df, "../Dat/Final_df.csv")
```

Consolidate Repression Experiments
```{r}
Repression_df <- rbind(Exp6_df, Exp8_df)
write.csv(Repression_df, "../Dat/Repression_df.csv")
```
````
