## Supplemental_Data1_Codes for "Expanding the synthetic biology toolbox with a library of constitutive and repressible promoters": Step2_Figures.Rmd

````
---
title: "Figures"
author: "Eric Yang"
date: "2022-10-09"
output: html_document
---
The code reads in the consoldiated plate reader data and
  1. Cleans up the data to display only three replicates for each construct
  2. Normalize YFP data for each construct by the YFP of the mTURQ control (background YFP) injected on the same leaf
  3. Performs a statistical test to see if each construct is significantly different from the mTURQ control

Input:
  Dat/Final_df.csv
  Dat/Repression_df.csv

Output:
  1. ../Figures/Figure2.svg
  2. ../Figures/Figure4D.svg
  3. ../Figures/SupplementalFigure4.svg
  4. ../../Pipeline/Data/Tobacco_Significance.csv (This is used to plot SupplementalFigure2)

1. Cleaning up data by only including three replicates nearest the median of each experiment
```{r Cleanup}
Final_df <- read.csv("../Dat/Final_df.csv")[,-1]

Output_df <- Final_df[0,]
for (n in unique(Final_df$Experiment)){
  Cur_df <- subset(Final_df, Experiment == n) %>% filter(Signal == "YB_Ratio") %>% group_by(Leaf) %>% summarise(Median = median(Value))
  MedofMed <- median(Cur_df$Median)
  Cur_df <- Cur_df %>% mutate(dist = abs(Median - MedofMed)) %>% top_n(-3)
  Median_df <- Final_df %>% filter(Experiment == n & Leaf %in% Cur_df$Leaf)
  Output_df <- rbind(Output_df, Median_df)
}

#Drop the Null_YFP and add back in all of it
Final_df2 <- Output_df %>% filter(!(Experiment == "Null_YFP"))
Final_df2 <- rbind(Final_df2, Final_df %>% filter(Experiment == "Null_YFP"))
```

2. Normalize YFP data by shifting down by median of mTURQ control per LEAF:
```{r}
Final_df3 <- Final_df2 %>% filter(Signal == 'yfp')
Med_df <- Final_df3 %>% filter(Experiment == "Null_YFP") %>% group_by(Leaf) %>% summarize(Med = median(Value))
Updated_df <- Final_df[0,]
for (n in 1:nrow(Med_df)) {
  cur_leaf <- Med_df$Leaf[n]
  cur_med <- Med_df$Med[n]
  update_df <- Final_df3 %>% filter(Leaf == cur_leaf)
  update_df$Value <- update_df$Value - cur_med
  Updated_df <- rbind(Updated_df, update_df)
}

#Append new yfp to rest of Signal and recalculate YB_Ratio
Final_df4 <- Final_df2 %>% filter(Signal != "yfp")
Final_df4 <- rbind(Final_df4, Updated_df) %>% pivot_wider(names_from = Signal, values_from = Value) %>% mutate(YB_Ratio = yfp/mTurquoise) %>% pivot_longer(cols = c('mTurquoise', 'mScarlet', 'YB_Ratio', 'yfp'), names_to = "Signal", values_to = "Value")
```

Only keep Null_YFP if that leaf is used in the experiment
```{r}
No_control <- Final_df4 %>% filter(Experiment != "Null_YFP")
Keep_list <- unique(No_control$Leaf)
Null_kept <- Final_df4 %>% filter(Experiment == "Null_YFP" & Leaf %in% Keep_list)
Final_df5 <- rbind(No_control, Null_kept)
```

Cleanup Data
```{r}
#remove repression experiments from Set6:
Final_df6 <- Final_df5 %>% filter(!grepl("\\+",Experiment))

#experiments to be removed
remove_list <- c("NULL", "AT2G29080-4723", "AT1G64550-4723", "AT3G08530-4723", "AT3G08530(r7,r5)-4723", "AT3G18480(r3,r6)-4723", "AT2G26780-4723", "54390_RUBY", "AT1G54080-4673(594)", "AT1G64550(E,A)-4723", "AT1G64990-4673(604)", "AT1G64550(E,A)-4673", "AT1G54080-4673(514)", "AT1G64990", "AT2G26780", "AT5G10630(593)-4673", "AT5G10630(640)-4673")

Final_df6 <- Final_df6 %>% drop_na()
signal <- 'YB_Ratio'
Final_df6 <- Final_df6 %>% filter(Signal == signal)

#Setup Null_YFP as first item in factor
Final_df6 <- Final_df6 %>% mutate(Experiment = fct_relevel(Experiment, "Null_YFP"))
```

Stat Test: Determine if experiments are significantly different from Null_YFP using DunnettTest, designed for multiple testing against control
```{r}
library(DescTools)
Stat_df <- Final_df6 %>% filter(!(Experiment %in% c(remove_list, "Null_YFP")))
Null_df <- Final_df6 %>% filter(Experiment == "Null_YFP")

Sig_output <- data.frame(
  Experiment = as.character(),
  pval = as.double(),
  warning = as.logical()
)

for (n in unique(Stat_df$Experiment)){
  cur_stat <- Stat_df %>% filter(Experiment == n)
  cur_null <- Null_df %>% filter(Leaf %in% cur_stat$Leaf)
  
  cur_df <- rbind(cur_stat, cur_null)
  Sig_df <- DunnettTest(x = cur_df$Value, g = cur_df$Experiment, control = 'Null_YFP')
  if (median(cur_stat$Value) < median(cur_null$Value)) {
    alarm <- TRUE #This was added in case the difference is significant but LOWER than control
  } else {alarm <- FALSE}
  
  cur_output <- data.frame(
    Experiment = n,
    pval = Sig_df$Null_YFP[4],
    warning = alarm
  )
  Sig_output <- rbind(Sig_output, cur_output)
}

Sig_output2 <- Sig_output %>% mutate(
  Sig = case_when(
    pval > 0.05 ~ "ns",
    pval < 0.05 ~ ""
  )
)

write.csv(Sig_output2, "../../Pipeline/Data/Tobacco_Significance.csv")
```

For plotting we moved all the "ns" to the end
```{r}
Final_df6 <- Final_df6%>%
  mutate(Experiment = fct_relevel(Experiment, "AT1G54080", "AT1G71860", "AT4G13780", "AT5G10630", "AT5G42470", "AT5G60160", after = Inf)) #ns are placed at the end
```

Extract median from YFP again
```{r}
SD_Null <- Final_df6 %>% filter(Experiment == "Null_YFP") %>% group_by(Leaf) %>% summarize(SD = sd(Value))
MedofSD_Null <- median(SD_Null$SD)
SD_Null <- SD_Null %>% mutate(dist = abs(SD - MedofSD_Null)) %>% top_n(-3)
SD_df <- Final_df6 %>% filter(Experiment == "Null_YFP" & Leaf %in% SD_Null$Leaf)

No_Null <- Final_df6 %>% filter(Experiment != "Null_YFP")
Final_df7 <- rbind(No_Null, SD_df)
```
Set up running number for each experiment for coloring
```{r}
Final_color <- Final_df7 %>% mutate(color_list = 1)
Final_color <- Final_color[0,]

for(n in unique(Final_df7$Experiment)) {
  curr_exp <- subset(Final_df7, Experiment == n)
  run <- 1
  for(m in unique(curr_exp$Leaf)) {
    curr_leaf <- subset(curr_exp, Leaf == m)
    out <- curr_leaf %>% mutate(color_list = run)
    Final_color <- rbind(Final_color, out)
    run <- run + 1
  }
}
```

Setting up additional datasets for plotting
```{r}
Final_df8 <- Final_color %>% filter(!(Experiment %in% c(remove_list)))
Final_df8 <- transform(Final_df8,
                       Experiment=plyr::revalue(Experiment, c("Null_YFP" = "Neg. Control")))

#Rename some factors for cleanup
Final_df8 <- transform(Final_df8,
                       Experiment=plyr::revalue(Experiment, c("AT1G64990-4673(645)" = "AT1G64990",
                                                              "AT2G26780-4673" = "AT2G26780")))

Sig_output2 <- transform(Sig_output2,
                       Experiment=plyr::revalue(Experiment, c("AT1G64990-4673(645)" = "AT1G64990", 
                                                              "AT2G26780-4673" = "AT2G26780")))

#Extract Median from each group:
Med_df <- Final_df8 %>% group_by(Experiment, Leaf) %>% summarize(Median = median(Value))

Key_df <- Final_df8 %>% distinct(Experiment, Leaf, .keep_all = TRUE)

Med_df2 <- left_join(Med_df, Key_df, by = c("Experiment", "Leaf"))
```

Plot Figure2 for expression data COLORED
```{r}
#Load in Fonts
font_add("Helvetica", "C:/Users/ericy/AppData/Local/Microsoft/Windows/Fonts/Helvetica.ttf")
showtext_auto()
showtext_opts(dip = 600)


#Define custom Pallette from CUD Colour blind Pallette:
CUD = c("#648FFF", "#785EF0", "#DC267F")

short_plot <- ggplot() +
  geom_quasirandom( #beeswarm plot
    data = Final_df8 %>% filter(Experiment != "AT1G64550(E,A)"), 
    mapping = aes(x = Experiment, y = Value, fill = as.character(color_list)), 
    size = 1,
    dodge.width = 0.6,
    alpha = 0.6,
    pch = 21,
    colour = "NA") +
  geom_boxplot( #Median of Experiment
    data = Final_df8 %>% filter(Experiment != "AT1G64550(E,A)"),
    mapping = aes(x = Experiment, y = Value),
    alpha = 0.3,
    outlier.shape = NA,
    lwd = 0.7,
    fatten = 2
    ) +
  geom_point( #Median of leaf
    data = Med_df2 %>% filter(Experiment != "AT1G64550(E,A)"), 
    mapping = aes(x = Experiment, y = Median, fill = as.character(color_list), group = as.character(color_list)),
    position = position_dodge(width = 0.6),
    size = 2, 
    alpha = 0.6,
    pch = 21,
    colour = "black") +
  geom_segment(
    aes(x = 22.7, xend = 28.3, y = 20, yend = 20)) +
  annotate(
    "text", x = 25.5, y = 21.5, label = "NS", size = 3) +
  scale_fill_manual(values = CUD) +
  theme_classic() +
  coord_cartesian(ylim = c(-20, 60)) +
  theme(
    legend.position ="none", 
    axis.text.x = element_text(angle = 35, hjust=1),
    axis.title.x = element_blank(),
    text = element_text(family = "Helvetica", size = 12)) +
  ylab("Normalized Fluorescence")


tall_plot <- ggplot() +
  geom_quasirandom( #beeswarm plot
    data = Final_df8  %>% filter(Experiment %in% c("AT1G64550(E,A)", "AT1G64550", "Neg. Control")), 
    mapping = aes(x = Experiment, y = Value, fill = as.character(color_list)), 
    size = 1,
    dodge.width = 0.6,
    alpha = 0.7,
    pch = 21,
    colour = "NA") +
  geom_boxplot( #Median of Experiment
    data = Final_df8 %>% filter(Experiment %in% c("AT1G64550(E,A)", "AT1G64550", "Neg. Control")),
    mapping = aes(x = Experiment, y = Value),
    alpha = 0.3,
    outlier.shape = NA,
    lwd = 0.7,
    fatten = 2
    ) +
  geom_point( #Median of leaf
    data = Med_df2  %>% filter(Experiment %in% c("AT1G64550(E,A)", "AT1G64550", "Neg. Control")), 
    mapping = aes(x = Experiment, y = Median, fill = as.character(color_list), group = as.character(color_list)),
    position = position_dodge(width = 0.6),
    size = 2, 
    alpha = 0.6,
    pch = 21,
    colour = "black") +
  scale_fill_manual(values = CUD) +
  theme_classic() +
  theme(
    legend.position ="none", 
    axis.text.x = element_text(angle = 35, hjust=1),
    axis.title.x = element_blank(),
    axis.title.y = element_blank(),
    text = element_text(family = "Helvetica", size = 12))

library(patchwork)
short_plot + tall_plot + plot_layout(widths = c(9,1))
ggsave("../Figures/Figure2.svg", plot = last_plot(), width = 8.4, height = 4.2, units = "cm", dpi = 600, scale = 3)
```

Analyzing REPRESSION data:
Plotting repression data as FOLD CHANGE:
```{r}
Repression_df <- read.csv("../Dat/Repression_df.csv")[,-1]
Repression_df2 <- Repression_df %>% drop_na()
Repression_df2 <- Repression_df2 %>% filter(grepl("\\+",Experiment))

Rep_Med_df <- Repression_df2 %>% filter(Signal == "YB_Ratio") %>% group_by(Experiment, Leaf) %>% summarize(Median = median(Value))

Normalized_df <- Repression_df2 %>% mutate(
  Normalized_value = case_when(
    (grepl("AT2G26780\\(A,B\\)", Experiment) & Leaf == "Set6_Leaf_A") ~ Value/58.596702,
    (grepl("AT3G18480\\(r3,r6\\)", Experiment) & Leaf == "Set6_Leaf_A") ~ Value/30.643750,
    
    (grepl("AT2G26780\\(A,B\\)", Experiment) & Leaf == "Set6_Leaf_B") ~ Value/13.238936,
    (grepl("AT3G18480\\(r3,r6\\)", Experiment) & Leaf == "Set6_Leaf_B") ~ Value/20.584861,
    
    (grepl("AT2G26780\\(A,B\\)", Experiment) & Leaf == "Set6_Leaf_C") ~ Value/66.557331,
    (grepl("AT3G18480\\(r3,r6\\)", Experiment) & Leaf == "Set6_Leaf_C") ~ Value/41.414286,
    
    (grepl("AT1G64550\\(E,A\\)", Experiment) & Leaf == "Set6_Leaf_D") ~ Value/68.995100,
    (grepl("AT3G08530\\(r7,r5\\)", Experiment) & Leaf == "Set6_Leaf_D") ~ Value/49.456522,
    
    (grepl("AT1G64550\\(E,A\\)", Experiment) & Leaf == "Set6_Leaf_E") ~ Value/163.556056,
    (grepl("AT3G08530\\(r7,r5\\)", Experiment) & Leaf == "Set6_Leaf_E") ~ Value/54.271341,
    
    (grepl("AT1G64550\\(E,A\\)", Experiment) & Leaf == "Set6_Leaf_F") ~ Value/41.419516,
    (grepl("AT3G08530\\(r7,r5\\)", Experiment) & Leaf == "Set6_Leaf_F") ~ Value/38.087719,
    
    (grepl("AT5G37830\\(B,E\\)", Experiment) & Leaf == "Set6_Leaf_G") ~ Value/21.140200,
    (grepl("AT5G37830\\(B,E\\)", Experiment) & Leaf == "Set6_Leaf_H") ~ Value/38.633740,
    (grepl("AT5G37830\\(B,E\\)", Experiment) & Leaf == "Set6_Leaf_I") ~ Value/16.650722,
    
    (grepl("AT2G26780\\(A,B\\)", Experiment) & Leaf == "Set8_Leaf_A") ~ Value/67.858011,
    (grepl("AT3G18480\\(r3,r6\\)", Experiment) & Leaf == "Set8_Leaf_A") ~ Value/49.691434,
    
    (grepl("AT2G26780\\(A,B\\)", Experiment) & Leaf == "Set8_Leaf_B") ~ Value/58.791667,
    (grepl("AT3G18480\\(r3,r6\\)", Experiment) & Leaf == "Set8_Leaf_B") ~ Value/54.015686,
   
    (grepl("AT2G26780\\(A,B\\)", Experiment) & Leaf == "Set8_Leaf_C") ~ Value/106.628920,
    (grepl("AT3G18480\\(r3,r6\\)", Experiment) & Leaf == "Set8_Leaf_C") ~ Value/45.587400,
   
    (grepl("AT2G26780\\(A,B\\)", Experiment) & Leaf == "Set8_Leaf_D") ~ Value/30.340850,
    (grepl("AT3G18480\\(r3,r6\\)", Experiment) & Leaf == "Set8_Leaf_D") ~ Value/31.091094,
   
    (grepl("AT1G64550\\(E,A\\)", Experiment) & Leaf == "Set8_Leaf_E") ~ Value/342.105263,
    (grepl("AT2G29080\\(D,C\\)", Experiment) & Leaf == "Set8_Leaf_E") ~ Value/52.320120,
   
    (grepl("AT1G64550\\(E,A\\)", Experiment) & Leaf == "Set8_Leaf_F") ~ Value/168.410524,
    (grepl("AT2G29080\\(D,C\\)", Experiment) & Leaf == "Set8_Leaf_F") ~ Value/36.516471,   
   
    (grepl("AT1G64550\\(E,A\\)", Experiment) & Leaf == "Set8_Leaf_G") ~ Value/122.716180,
    (grepl("AT2G29080\\(D,C\\)", Experiment) & Leaf == "Set8_Leaf_G") ~ Value/23.490000,
    
    (grepl("AT1G64550\\(E,A\\)", Experiment) & Leaf == "Set8_Leaf_H") ~ Value/167.580065,
    (grepl("AT2G29080\\(D,C\\)", Experiment) & Leaf == "Set8_Leaf_H") ~ Value/26.716215,  
    
    (grepl("AT3G08530\\(r7,r5\\)", Experiment) & Leaf == "Set8_Leaf_I") ~ Value/42.930556,
    (grepl("AT3G08530\\(r7,r5\\)", Experiment) & Leaf == "Set8_Leaf_J") ~ Value/41.745000,
    (grepl("AT3G08530\\(r7,r5\\)", Experiment) & Leaf == "Set8_Leaf_K") ~ Value/48.209524,
    (grepl("AT3G08530\\(r7,r5\\)", Experiment) & Leaf == "Set8_Leaf_L") ~ Value/47.921997,
))

Repression <- Normalized_df %>% filter(Signal == "YB_Ratio") %>% drop_na()
```

Group Experiments into general categories and not specific injections. i.e. Input1,0, Input0,1, Input1,1, Input0,0
```{r}
Repression2 <- transform(Repression,
                       Experiment=plyr::revalue(Experiment, 
                                                c("AT3G18480(r3,r6)+gRNA_r5" = "AT3G18480(r3,r6)+Input0,0",
                                                  "AT3G18480(r3,r6)+gRNA_r3+gRNA_r5" = "AT3G18480(r3,r6)+Input1,0",
                                                  "AT3G08530(r7,r5)+gRNA_B+gRNA_E" = "AT3G08530(r7,r5)+Input0,0",
                                                  "AT3G08530(r7,r5)+gRNA_r7+gRNA_E" = "AT3G08530(r7,r5)+Input1,0",
                                                  "AT3G18480(r3,r6)+gRNA_r6+gRNA_r5" = "AT3G18480(r3,r6)+Input0,1",
                                                  "AT3G08530(r7,r5)+gRNA_r5+gRNA_E" = "AT3G08530(r7,r5)+Input0,1",
                                                  "AT3G18480(r3,r6)+gRNA_r3+gRNA_r6" = "AT3G18480(r3,r6)+Input1,1",
                                                  "AT3G08530(r7,r5)+gRNA_r7+gRNA_5" = "AT3G08530(r7,r5)+Input1,1",
                                                  "AT2G26780(A,B)+gRNA_r3" = "AT2G26780(A,B)+Input0,0",
                                                  "AT1G64550(E,A)+gRNA_r6" = "AT1G64550(E,A)+Input0,0",
                                                  "AT2G26780(A,B)+gRNA_B" = "AT2G26780(A,B)+Input0,1",
                                                  "AT1G64550(E,A)+gRNA_E" = "AT1G64550(E,A)+Input1,0",
                                                  "AT5G37830(B,E)+gRNA_r3" = "AT5G37830(B,E)+Input0,0",
                                                  "AT5G37830(B,E)+gRNA_B+gRNA_r7" = "AT5G37830(B,E)+Input1,0",
                                                  "AT5G37830(B,E)+gRNA_E+gRNA_r7" = "AT5G37830(B,E)+Input0,1",
                                                  "AT5G37830(B,E)+gRNA_B+gRNA_E" = "AT5G37830(B,E)+Input1,1",
                                                  "AT2G26780(A,B)+C+D" = "AT2G26780(A,B)+Input0,0",
                                                  "AT3G18480(r3,r6)+r7+r5" = "AT3G18480(r3,r6)+Input0,0",
                                                  "AT2G26780(A,B)+A+D" = "AT2G26780(A,B)+Input1,0",
                                                  "AT3G18480(r3,r6)+r3+r5" = "AT3G18480(r3,r6)+Input1,0",
                                                  "AT2G26780(A,B)+C+B" = "AT2G26780(A,B)+Input0,1",
                                                  "AT3G18480(r3,r6)+r7+r6" = "AT3G18480(r3,r6)+Input0,1",
                                                  "AT2G26780(A,B)+A+B" = "AT2G26780(A,B)+Input1,1",
                                                  "AT3G18480(r3,r6)+r3+r6" = "AT3G18480(r3,r6)+Input1,1",
                                                  "AT2G29080(D,C)+A+B" = "AT2G29080(D,C)+Input0,0",
                                                  "AT1G64550(E,A)+B+C" = "AT1G64550(E,A)+Input0,0",
                                                  "AT2G29080(D,C)+D+B" = "AT2G29080(D,C)+Input1,0",
                                                  "AT1G64550(E,A)+E+C" = "AT1G64550(E,A)+Input1,0",
                                                  "AT2G29080(D,C)+A+C" = "AT2G29080(D,C)+Input0,1",
                                                  "AT1G64550(E,A)+B+A" = "AT1G64550(E,A)+Input0,1",
                                                  "AT2G29080(D,C)+D+C" = "AT2G29080(D,C)+Input1,1",
                                                  "AT1G64550(E,A)+E+A" = "AT1G64550(E,A)+Input1,1",
                                                  "AT3G08530(r7,r5)+r3+r6" = "AT3G08530(r7,r5)+Input0,0",
                                                  "AT3G08530(r7,r5)+r3+r5" = "AT3G08530(r7,r5)+Input0,1",
                                                  "AT3G08530(r7,r5)+r7+r5" = "AT3G08530(r7,r5)+Input1,1",
                                                  "AT3G08530(r7,r5)+r7+r6" = "AT3G08530(r7,r5)+Input1,0"
                                                  )))


```

Keep only experiments that all occurred on the same leaf
```{r}
#Label Experiment as Sets
Repression3 <- Repression2 %>% mutate(
  Set = case_when(
    grepl("AT1G64550\\(E,A\\)", Experiment) ~ "AT1G64550",
    grepl("AT2G26780\\(A,B\\)", Experiment) ~ "AT2G26780",
    grepl("AT2G29080\\(D,C\\)", Experiment) ~ "AT2G29080",
    grepl("AT3G08530\\(r7,r5\\)", Experiment) ~ "AT3G08530",
    grepl("AT3G18480\\(r3,r6\\)", Experiment) ~ "AT3G18480",
    grepl("AT5G37830\\(B,E\\)", Experiment) ~ "AT5G37830"
  )
)

#Keep experiments all on same leaf
Set1 <- Repression3 %>% filter(Experiment == "AT1G64550(E,A)+Input1,1")
Set2 <- Repression3 %>% filter(Experiment == "AT2G26780(A,B)+Input1,1")

Repression4 <- Repression3 %>% filter(
  (Set == "AT1G64550" & Leaf %in% unique(Set1$Leaf)) |
  (Set == "AT2G26780" & Leaf %in% unique(Set2$Leaf)) |
  (Set == "AT2G29080") |
  (Set == "AT3G08530") |
  (Set == "AT3G18480") |
  (Set == "AT5G37830")
  )
```

Stat test to determine if the different inputs give statistically different outputs
```{r}
library(multcompView)
CLD<-function(Dataset, Exp){
  Stat1 <- Dataset %>% filter(Set == Exp)
  Stat1_aov <- aov(Normalized_value ~ Experiment*Leaf, data = Stat1)
  print(summary(Stat1_aov))
  Stat1_tukey <- TukeyHSD(Stat1_aov)
  Stat1_cld <- multcompLetters4(Stat1_aov, Stat1_tukey)
  print(Stat1_cld)
  Stat1_cld2 <- as.data.frame.list(Stat1_cld$Experiment) %>% select(Letters)
  return(Stat1_cld2)
}

Set1_CLD <- CLD(Repression4, "AT1G64550")
Set2_CLD <- CLD(Repression4, "AT2G26780")
Set3_CLD <- CLD(Repression4, "AT2G29080")
Set4_CLD <- CLD(Repression4, "AT3G08530")
Set5_CLD <- CLD(Repression4, "AT3G18480")
Set6_CLD <- CLD(Repression4, "AT5G37830")

CLD_Letters <- rbind(Set1_CLD, Set2_CLD, Set3_CLD, Set4_CLD, Set5_CLD, Set6_CLD)
CLD_Letters <- CLD_Letters %>% add_rownames(var = "Experiment")

CLD_ypos <- Repression4 %>% group_by(Experiment) %>% 
  mutate(IQR = IQR(Normalized_value),
        O_upper = quantile(Normalized_value, probs=c(0.75)) + 1.5*IQR,
        O_lower = quantile(Normalized_value, probs=c(0.25)) - 1.5*IQR) %>%
  summarize(O_upper = max(O_upper))


CLD_Final <- left_join(CLD_Letters, CLD_ypos, by = "Experiment")
```

Plotting as FOLD CHANGE relative to control (input0,0)
```{r}
Repression5 <- Repression4

#Extract Median from each group:
Rep_Med_df <- Repression5 %>% group_by(Experiment, Leaf) %>% summarize(Median = median(Normalized_value))

#Load in Fonts
font_add("Helvetica", "C:/Users/ericy/AppData/Local/Microsoft/Windows/Fonts/Helvetica.ttf")
showtext_auto()
showtext_opts(dip = 600)


#Define custom Pallette from CUD Colour blind Pallette:
CUD = c("#E69F00", "#56B4E9","#009E73", "#F0E442", "#0072B2", "#D55E00", "#CC79A7")

ggplot() +
  geom_quasirandom( #beeswarm plot
    data = Repression5, 
    mapping = aes(x = Experiment, y = Normalized_value, fill = Leaf),
    size = 1,
    dodge.width = 0.6,
    alpha = 0.7,
    pch = 21,
    colour = "NA") +
  geom_point( #Median of leaf
    data = Rep_Med_df, 
    mapping = aes(x = Experiment, y = Median, fill = Leaf), 
    position = position_dodge(width = 0.6),
    size = 3, 
    alpha = 0.6,
    pch = 21,
    colour = "black") +
  geom_boxplot( #Median of Experiment
    data = Repression5,
    mapping = aes(x = Experiment, y = Normalized_value),
    alpha = 0.3,
    outlier.shape = NA,
    lwd = 0.7,
    fatten = 2
    ) +
  geom_text(
    data = CLD_Final,
    aes(x = Experiment, y = O_upper, label = Letters),
    vjust = - 2
  ) +
  #scale_color_manual(values = CUD) +
  theme_classic() +
  theme(
    legend.position ="none", 
    axis.text.x = element_text(angle = 90, hjust=1),
    axis.title.x = element_blank(),
    text = element_text(family = "Helvetica", size = 12)) +
  scale_y_continuous(breaks = seq(0,3, by = 0.2))+
  ylab("Fold Change from Unrepressed Control")

ggsave("../Figures/Figure4D.svg", plot = last_plot(), width = 8.4, height = 6, units = "cm", dpi = 600, scale = 3)
```

Regular plotting for supplement: 
Normalized Plotting NOT as fold change
```{r}
#This following line bypasses the normalization as fold change
Normalized_df <- Repression_df2 %>% rename(Normalized_value = Value) #For supplement plotting
Repression <- Normalized_df %>% filter(Signal == "YB_Ratio") %>% drop_na()
```

Group Experiments into general categories and not specific injections. i.e. Input1,0, Input0,1, Input1,1, Input0,0
```{r}
Repression2 <- transform(Repression,
                       Experiment=plyr::revalue(Experiment, 
                                                c("AT3G18480(r3,r6)+gRNA_r5" = "AT3G18480(r3,r6)+Input0,0",
                                                  "AT3G18480(r3,r6)+gRNA_r3+gRNA_r5" = "AT3G18480(r3,r6)+Input1,0",
                                                  "AT3G08530(r7,r5)+gRNA_B+gRNA_E" = "AT3G08530(r7,r5)+Input0,0",
                                                  "AT3G08530(r7,r5)+gRNA_r7+gRNA_E" = "AT3G08530(r7,r5)+Input1,0",
                                                  "AT3G18480(r3,r6)+gRNA_r6+gRNA_r5" = "AT3G18480(r3,r6)+Input0,1",
                                                  "AT3G08530(r7,r5)+gRNA_r5+gRNA_E" = "AT3G08530(r7,r5)+Input0,1",
                                                  "AT3G18480(r3,r6)+gRNA_r3+gRNA_r6" = "AT3G18480(r3,r6)+Input1,1",
                                                  "AT3G08530(r7,r5)+gRNA_r7+gRNA_5" = "AT3G08530(r7,r5)+Input1,1",
                                                  "AT2G26780(A,B)+gRNA_r3" = "AT2G26780(A,B)+Input0,0",
                                                  "AT1G64550(E,A)+gRNA_r6" = "AT1G64550(E,A)+Input0,0",
                                                  "AT2G26780(A,B)+gRNA_B" = "AT2G26780(A,B)+Input0,1",
                                                  "AT1G64550(E,A)+gRNA_E" = "AT1G64550(E,A)+Input1,0",
                                                  "AT5G37830(B,E)+gRNA_r3" = "AT5G37830(B,E)+Input0,0",
                                                  "AT5G37830(B,E)+gRNA_B+gRNA_r7" = "AT5G37830(B,E)+Input1,0",
                                                  "AT5G37830(B,E)+gRNA_E+gRNA_r7" = "AT5G37830(B,E)+Input0,1",
                                                  "AT5G37830(B,E)+gRNA_B+gRNA_E" = "AT5G37830(B,E)+Input1,1",
                                                  "AT2G26780(A,B)+C+D" = "AT2G26780(A,B)+Input0,0",
                                                  "AT3G18480(r3,r6)+r7+r5" = "AT3G18480(r3,r6)+Input0,0",
                                                  "AT2G26780(A,B)+A+D" = "AT2G26780(A,B)+Input1,0",
                                                  "AT3G18480(r3,r6)+r3+r5" = "AT3G18480(r3,r6)+Input1,0",
                                                  "AT2G26780(A,B)+C+B" = "AT2G26780(A,B)+Input0,1",
                                                  "AT3G18480(r3,r6)+r7+r6" = "AT3G18480(r3,r6)+Input0,1",
                                                  "AT2G26780(A,B)+A+B" = "AT2G26780(A,B)+Input1,1",
                                                  "AT3G18480(r3,r6)+r3+r6" = "AT3G18480(r3,r6)+Input1,1",
                                                  "AT2G29080(D,C)+A+B" = "AT2G29080(D,C)+Input0,0",
                                                  "AT1G64550(E,A)+B+C" = "AT1G64550(E,A)+Input0,0",
                                                  "AT2G29080(D,C)+D+B" = "AT2G29080(D,C)+Input1,0",
                                                  "AT1G64550(E,A)+E+C" = "AT1G64550(E,A)+Input1,0",
                                                  "AT2G29080(D,C)+A+C" = "AT2G29080(D,C)+Input0,1",
                                                  "AT1G64550(E,A)+B+A" = "AT1G64550(E,A)+Input0,1",
                                                  "AT2G29080(D,C)+D+C" = "AT2G29080(D,C)+Input1,1",
                                                  "AT1G64550(E,A)+E+A" = "AT1G64550(E,A)+Input1,1",
                                                  "AT3G08530(r7,r5)+r3+r6" = "AT3G08530(r7,r5)+Input0,0",
                                                  "AT3G08530(r7,r5)+r3+r5" = "AT3G08530(r7,r5)+Input0,1",
                                                  "AT3G08530(r7,r5)+r7+r5" = "AT3G08530(r7,r5)+Input1,1",
                                                  "AT3G08530(r7,r5)+r7+r6" = "AT3G08530(r7,r5)+Input1,0"
                                                  )))


```

Keep only experiments that all occurred on the same leaf
```{r}
#Label Experiment as Sets
Repression3 <- Repression2 %>% mutate(
  Set = case_when(
    grepl("AT1G64550\\(E,A\\)", Experiment) ~ "AT1G64550",
    grepl("AT2G26780\\(A,B\\)", Experiment) ~ "AT2G26780",
    grepl("AT2G29080\\(D,C\\)", Experiment) ~ "AT2G29080",
    grepl("AT3G08530\\(r7,r5\\)", Experiment) ~ "AT3G08530",
    grepl("AT3G18480\\(r3,r6\\)", Experiment) ~ "AT3G18480",
    grepl("AT5G37830\\(B,E\\)", Experiment) ~ "AT5G37830"
  )
)

#Keep experiments all on same leaf
Set1 <- Repression3 %>% filter(Experiment == "AT1G64550(E,A)+Input1,1")
Set2 <- Repression3 %>% filter(Experiment == "AT2G26780(A,B)+Input1,1")

Repression4 <- Repression3 %>% filter(
  (Set == "AT1G64550" & Leaf %in% unique(Set1$Leaf)) |
  (Set == "AT2G26780" & Leaf %in% unique(Set2$Leaf)) |
  (Set == "AT2G29080") |
  (Set == "AT3G08530") |
  (Set == "AT3G18480") |
  (Set == "AT5G37830")
  )
```

Stat test to determine if the different inputs give statistically different outputs
```{r}
library(multcompView)
CLD<-function(Dataset, Exp){
  Stat1 <- Dataset %>% filter(Set == Exp)
  Stat1_aov <- aov(Normalized_value ~ Experiment*Leaf, data = Stat1)
  print(summary(Stat1_aov))
  Stat1_tukey <- TukeyHSD(Stat1_aov)
  Stat1_cld <- multcompLetters4(Stat1_aov, Stat1_tukey)
  print(Stat1_cld)
  Stat1_cld2 <- as.data.frame.list(Stat1_cld$Experiment) %>% select(Letters)
  return(Stat1_cld2)
}

Set1_CLD <- CLD(Repression4, "AT1G64550")
Set2_CLD <- CLD(Repression4, "AT2G26780")
Set3_CLD <- CLD(Repression4, "AT2G29080")
Set4_CLD <- CLD(Repression4, "AT3G08530")
Set5_CLD <- CLD(Repression4, "AT3G18480")
Set6_CLD <- CLD(Repression4, "AT5G37830")

CLD_Letters <- rbind(Set1_CLD, Set2_CLD, Set3_CLD, Set4_CLD, Set5_CLD, Set6_CLD)
CLD_Letters <- CLD_Letters %>% add_rownames(var = "Experiment")

CLD_ypos <- Repression4 %>% group_by(Experiment) %>% 
  mutate(IQR = IQR(Normalized_value),
        O_upper = quantile(Normalized_value, probs=c(0.75)) + 1.5*IQR,
        O_lower = quantile(Normalized_value, probs=c(0.25)) - 1.5*IQR) %>%
  summarize(O_upper = max(O_upper))


CLD_Final <- left_join(CLD_Letters, CLD_ypos, by = "Experiment")
```


```{r}
Repression5 <- Repression4

#Extract Median from each group:
Rep_Med_df <- Repression5 %>% group_by(Experiment, Leaf) %>% summarize(Median = median(Normalized_value))
#Load in Fonts
font_add("Helvetica", "C:/Users/ericy/AppData/Local/Microsoft/Windows/Fonts/Helvetica.ttf")
showtext_auto()
showtext_opts(dip = 600)
CUD = c("#E69F00", "#56B4E9","#009E73", "#F0E442", "#0072B2", "#D55E00", "#CC79A7")
Rep_plot <- function(cur_set, vadjust, firstplot){
  plot <- ggplot() +
      geom_quasirandom( #beeswarm plot
        data = Repression5 %>% filter(grepl(cur_set, Experiment)), 
        mapping = aes(x = Experiment, y = Normalized_value, fill = Leaf),
        size = 1,
        dodge.width = 0.6,
        alpha = 0.7,
        pch = 21,
        colour = "NA") +
      geom_point( #Median of leaf
        data = Rep_Med_df %>% filter(grepl(cur_set, Experiment)), 
        mapping = aes(x = Experiment, y = Median, fill = Leaf), 
        position = position_dodge(width = 0.6),
        size = 3, 
        alpha = 0.6,
        pch = 21,
        colour = "black") +
      geom_boxplot( #Median of Experiment
        data = Repression5 %>% filter(grepl(cur_set, Experiment)),
        mapping = aes(x = Experiment, y = Normalized_value),
        alpha = 0.3,
        outlier.shape = NA,
        lwd = 0.7,
        fatten = 2
        ) +
      geom_text(
        data = CLD_Final %>% filter(grepl(cur_set, Experiment)),
        aes(x = Experiment, y = O_upper, label = Letters),
        vjust = vadjust
      ) +
     scale_fill_manual(values = CUD) +
      theme_classic()
  if (firstplot == TRUE){
      plot <- plot + 
      theme(
        legend.position ="none", 
        axis.text.x = element_text(angle = 90, hjust=1),
        axis.title.x = element_blank(),
        text = element_text(family = "Helvetica", size = 12)) +
      ylab("Normalized Fluorescence")
  } else {
      plot <- plot +
      theme(
        legend.position ="none", 
        axis.text.x = element_text(angle = 90, hjust=1),
        axis.title.x = element_blank(),
        axis.title.y = element_blank(),
        text = element_text(family = "Helvetica", size = 12))
  }
  return(plot)
}

Rep_plot(cur_set = unique(Repression5$Set)[1], vadjust = -1, firstplot = TRUE) +
  Rep_plot(cur_set = unique(Repression5$Set)[2], vadjust = -2, firstplot = FALSE) +
  Rep_plot(cur_set = unique(Repression5$Set)[3], vadjust = -2, firstplot = FALSE) +
  Rep_plot(cur_set = unique(Repression5$Set)[4], vadjust = -2, firstplot = FALSE) +
  Rep_plot(cur_set = unique(Repression5$Set)[5], vadjust = 2, firstplot = FALSE) +
  Rep_plot(cur_set = unique(Repression5$Set)[6], vadjust = -2, firstplot = FALSE) +
  plot_layout(ncol = 6)

ggsave("../Figures/SupplementalFigure4.svg", plot = last_plot(), width = 8.4, height = 6, units = "cm", dpi = 600, scale = 3)
```
````
